# Functional divergence in a multi-gene family is a key evolutionary innovation for anaerobic growth in *Saccharomyces cerevisiae*

**DOI:** 10.1101/2022.06.15.496314

**Authors:** David J. Krause, Chris Todd Hittinger

**Affiliations:** Laboratory of Genetics, Wisconsin Energy Institute, DOE Great Lakes Bioenergy Research Center, Center for Genomic Science Innovation, J. F. Crow Institute for the Study of Evolution, University of Wisconsin-Madison, Madison, Wisconsin, USA

## Abstract

The amplification and diversification of genes into large multi-gene families often marks key evolutionary innovations, but this process often creates genetic redundancy that hinders functional investigations. When the model budding yeast *Saccharomyces cerevisiae* transitions from aerobic to anaerobic growth conditions, the cell massively induces the expression of seven cell wall mannoproteins (anCWMPs): *TIP1, TIR1, TIR2, TIR3, TIR4, DAN1*, and *DAN4*. Here we show that these genes likely derive evolutionarily from a single ancestral anCWMP locus, which was duplicated and translocated to new genomic contexts several times both prior to and following the budding yeast whole genome duplication (WGD) event. Based on synteny and their phylogeny, we separate the anCWMPs into four gene subfamilies. To resolve prior inconclusive genetic investigations of these genes, we constructed a set of combinatorial deletion mutants to determine their contributions toward anaerobic growth in *S. cerevisiae*. We found that two genes, *TIR1* and *TIR3,* were together necessary and sufficient for the anCWMP contribution to anaerobic growth. Overexpressing either gene alone was insufficient for anaerobic growth, implying that they encode non-overlapping functional roles in the cell during anaerobic growth. We infer from the phylogeny of the anCWMP genes that these two important genes derive from an ancient duplication that predates the WGD event, whereas the *TIR1* subfamily experienced gene family amplification after the WGD event. Taken together, the genetic and molecular evidence suggest that one key anCWMP gene duplication event, several auxiliary gene duplication events, and functional divergence underpin the evolution of anaerobic growth in budding yeasts.

## Supplementary File 1 for "Functional divergence in a multi-gene family is a key evolutionary innovation for anaerobic growth in *Saccharomyces cerevisiae*"

```
>1yHAB136kazachstaniabromeliacearum160519fasNODE12length246126cov218889ID23
MKLNWVTVLPVLFHNVIAKNDDNSITANAQVISSARSMAASADLPFFEAFLDDFSENFGKYTSYMVENHLSLPQAVADYYYHLVPLTSVDLQSDVAKTFPFDDFQPFITNFPWYGSLMSAASATSVYLPEDFITTAEQQQSITSSSMVSSTVVSSTSSVESTVTTQSVKSSKTSSSSQYTTSASTTTKQANDANRVNTVLPLFMFALLGLMNLM
>2saccharomyceseubayanusfaschrVchromosome5
MVKLTSIAAGVAAIAAGASATTTLAQSDERVNLVELGVYVSDIRAHLAQYYLFQAAHPTETYPVEVAEAVFNYGDFTTMLTGIAPDQVTRMITGVPWYSTRLRPAISKALSKDGIYTVAK
>3saccharomyceseubayanusfaschrXchromosome10
MVKITTAATAVALATSAAATSATTTLSPYDERVNLVELAVYVSDIRAHLADYYAFQGSHPTETYPPEIASAVFNYGEFTTMLTGISGDEVTRMITGVPWYSTRLKAAIAQALSDDGIDTALPTSTSTSAETTASSAETTASSAETTTSSAEVTSSNDAVTSASGSVVNPTSSAASSPASAASVASSASISSVITRNGNETSSSAFNSKITSVVYGNNATLTATKVSTDDATITSCKGGCTKEDTTSTKTQLSTVKTTVTSCSAGVCSTLTAPITTATSSASHAIEINTNGAHKFGNGGVLGAAIIAGAAALL
>4babjeviellainositovorafasscaffold7
MLCRQIGILWAIWATAGMAAITTSASPEEVAQAVAYDASFISYFLLDFDFNNDRYTSYMKDNGLKYPQTLIQYIVDQQGQTDLTKALDAFPFTQFRTYITAFPWYNSLLGKGSITEFKVPGDFTAAPEASAVPVVEATPSATVSDTVTFTSNNLNSQARSLEGSSSTRPTNSVSLRSSLSKNQGNRLEVAAILGFVYFL
>5saccharomyceskudriavzeviifasSkud12998210bpGAP7TRNA21CODING479
MKFAAALYSVKNAFLVGLLVSYCYGTKITTSSSNRDTSARSAAAGADMAFFMEFLNDFDTAFPQYTSYMMQNRLTLPQAVADYYYHMAALGSTADLQSDIAQSFPFTQFQTFITAFPWYTSLLNKASVTTIYLPQHFITDDTQPTMTNSSYASQTSSNSRSIVSSTVNANQSITSSVNEENNTADFSSTSNSSSLSTTTQSRNGACAISLYFPMALFGILAAAL
>6saccharomycesmikataefasSmik5567059bpGAP3TRNA20CODING270
MVKLTSIAAGVAAIAAGVAAAPATTTLSPSDERVNLVELGVYVSDIRAHLAQYYLFQAAHPTETYPVEVAEAVFNYGDFTTMLTGVAPDQVTRMITGVPWYSTRLRPAISSALSKDGIYTAVPN
>7yHMPu5000034627pichiaheedii160519fasNODE107length23723cov131727ID213
MQFSQSVLVSIASIIAAVSAENLLVALNGDINSNVNEYLQYVQQNTQADVAPLLSIYQQAQTYTDDSYTTLINAEQLSSISAFATQLPWYSSRIEPNLDEVAPTASGAPAPSSSVAPAPSSSVAPAPSSSVAPAPSSSVAPSSVRPSSSVAPSSSVAPTHSSVHPSSSSHSHRPSHSSGHPSLSSHSHHPSHSSGHPSLSSHSHDPTSASASASTSTSRAGAEGLYVSNAGIVFALGAIALL
>8metschnikowiaipomoeaefasipos122
MRFSSILSIAALSATGMAAGEDDASFLTALVSDYNDHKKDYVGFFLTAKSVPSDLTKLAKQVVTYTDDSYTTLLNNDDIDVNGLKSYATNLPWYSRIQADAGGSVAAASASGSSSGSSGSSSSSAGSGGMSVIVPGGAILGALAVALL
>9nakaseomycesdelphensisfasNADE0S13Nakaseomycesdelphensisscaffold13completesequence
MSKFAVLVAAIAAVKYASAQNEAQLQGIEVIVNDIHSNLADYISLETNPDSGFQIPPQLLSLYQQVATYTDDAYTSLLTDVDFSMVFNTVTALPWYSSRLLPGLEKAGSGSDASAAASSAASSAASSAASSAASSVSESQSVSSVSESASSAVESASSVVSSASRAMTMAMNDTSSPVAANGTGVAAGSAGSASRNASSSAARSSSRSSAKSSSTAVAGAKGSNHTNGSNSTNGTKGGSHSSTKSKNGVAKVQAGVAGALVAGAAALLL
>10yHMPu5000035671phaffomycesantillensis160613fasflattenedline44
MQLFSLVPILLIGLVSCQTTSYNSQQLSSASSEALKSDATLIYNFILDFNSRYNEYISFMGANNMRLPTAIGNYFVGIQSITDEKVLFQDIQTRDFPFNDFQTMITKFEWYSSILSDSGASSVYVPSDFLNLAVETGSSSSTSSVDSTSAVSASSSIASTTLTTSSIAGNSTSSSVASSSSNNEGNYKMVPMFSIFLASLMLL
>11yHAB136kazachstaniabromeliacearum160519fasNODE5length371082cov21955ID9
MSIVKITALLASVASLASAINNYEVAEFNAILVDVNAHLTEYMSLAENDPNFTLPDGVLEVYTQVTTYNDDSYTTLFSAVNFAQVTTVMNQLPWYTTRLQPIIESYLKAHSITDTVDPDAAGANTAAASSTAAASSSSAAASSSSAAASSSSKAESSSSKAASSSSKAESSSKASSSSKAASSTSAAKSSSSAAKSSASSAASSAASSAASSASSSSSKGAAANMNALSAGMGAVVAGAAALLL
>12ogataeamethanolicafasgi1002316326dbjBCKW010000111OgataeamethanolicaDNAscaffoldscaffold10strainJCM10240wholegenomeshotgunsequence
MHITVYCFQLPVFHGLIANYPVCLPNASSSENYMPFLSLPPTTFYIHLSFTYYKLNTVSALLPSNFKSLRSPHTFSSLILPNQALFRREKFLSKLFTYIENLKMQLSITIFLAILASLTQDVFAAQADLLTALYGDIGSNLQEYLSFMSANPSGDYQGLLSLYYAAQTYTDDSYTTLANSAALASISDFATSLPWYTRIEAEAAGSATVSSTSMNSVSSTVESPSSAASSITAASSSLSEVGSLSSRSSSSEVGSLSSRSSSSAHEASTTSESSSSQGAAAGSSPVGWGLSFAAFYVAITLL
>13yHAB155kazachstaniaspencerorum160519fasscf7180000055631
MSIKTAFLLAYIAAIASAQTSSQIAELNVILDDVSQHLSDYISLATTANSGISLSDMPAGILDIGMALATATDKSYTTLYSEVDFSAIQPFLTKLPWYSSRLESRIDSILDIQTTSTDVTSSSTTADTTSTDITSSSTTASTTSTDVTSSSATGTTSTDITSSSTTAGTTSSAKSATVNIASTTHSTSARVSATSETSDNQGKTTASVAQQTVNGAAKTVIGLGAGIVAAAGLML
>14yHMPu5000035686cyberlindnerasaturnus160519fasflattenedline40
MFFFQLIALFISVCVADTVTSWSPEQLSSASSRALQSDATLIYDVLMDLNTQYTSYLKYMDSNGMHFPAEINQYMVKIQTINDESSLMAAIKTMSFPFSEFQTMMTVFPWYSSIMSNAVVTTFYEPSDFLMEAFATTSASAVETASESFIATASSVSSTSSVHYTTSSSFSSSTSFGTSSSKSSSASSSSSSNVSSSKSTTAFTSATSSTNGVSSLYIPVALVTLLMAFV
>15saccharomycesmikataefasSmik2788170bpGAP1TRNA15CODING399
MVKLTSIAAGVAAIAAGVAAAPATTTLSPSDERVNLVELGVYVSDIRAHLAQYYLFQAAHPTETYPVEVAEAVFNYGDFTTMLTGVAPDQVTRMITGVPWYSTRLKPAISKALSKDGIYTAIPK
>16yHMPu5000035040ambrosiozymamaleeae160519fasNODE18length260039cov393695ID35
MKITLLLSSVIASLFATSVSSLSTTEDVALEVLIEDIEHYRDEYQSYIVANSIAIPSALLDIYTAMTTYTDDSYTSLFDSIPSTELTVVQDMVTQLPWYTTRILPEVIAALATAESATASTTAFASSSFGLSSTTASPVGSGSYFVVSSTISSPVSTSSTSTTVSSSETSTTAKSTAGAAKIGYTGLSIMGSLLAYMLI
>17yHAB155kazachstaniaspencerorum160519fasscf7180000055637
MSVIKNLTLFLTVAAASVMAQTVDDFEVAQFQAMLIDVKDHLQQYMSLAMNDADFTIPSGVLDVYEHMTTYTDGSYTSLFTEIDFAQVTTVMHQLPWYSSRMEPIIESYLKANGYATSDDGSSHSLSVNTEFASVSSGSPSLVDGSIVAATSASDSVSASDLAISSNSSASANSTSASSSAGSSTITSRSSSASTSKSSSASSSKSSSSKVSASANSTSSSKTKNAAGAINANMYSAGMGAAIAGVIALLL
>18kazachstaniaafricanafasscaffold7
MTRINSKLTTLLAVASIASAITPYQNAEFEAVMADVQSNIGDYISLVMTGQLSLADLPSGLMEYVEAVMASSTAEYSSLMNNIDFSAVDSMITGLSWYSTRLLPMIESYYSEELATMTTSTTSTSAAVTTTTTFTSTVSSSAGASSTGASSTVASSTGASSTGASSTGASSTGASSTGASSTGASSTGASSTGASSTGASSTGASSTGASSTGASSTGAASSAAVSSTAVTSQVSPFSNSTVVSSAALSQVFSNSTAINSNAVGTTIVTDSVDSTIFLTETSCPGGCSKTTSAAAVEATTAKTSAIAAQSSSKSKASSTAIVSAQTANGAAKAAFGMGAGVLAAAALLM
>19saccharomyceskudriavzeviifasSkud10685684bpGAP6TRNA19CODING344
MVKVNTVATIAALATSATATAATTTLSPYDERVNLIELAVYVSDIRAHLWQYYSFQNKHKTETYPPEIAQAVFNYGDFTTMLTGIAPDQVTRMITGVPWYSTRLKPAISSALTKDGIHTAIPASTFTTPTASTASLSSTTSYAPKMSTTSTTTTHVSVTPSSLVKITTSSKVTAFSEVISFTALTSSVPVTPSSEITSAESTSPGESTSLAESTSSVPETSSSEATSSSQITSSFESTSSVSVTSSSEPISSAEPTSLAGSTSSSQVIFSSQVISFIESISSAPVTPSSETTSSSQVTSFVESTSSVSVTPSSQITSSSESTSSESTSSAPVTPSSEAKSRRLSNLLHLFR
>20tetrapisisporablattaefasNC020185TetrapisisporablattaeCBS6284chromosome1completegenome
MSFAKFVAALTVAASAYALSAEDQVSEMQIIMADVNANLADYVGLVADMDIPDALFNLYTEMATATDDSYTKDMAALDMNQISAMLTVLPWYSSRLEGKVAQFGEAAATTKAEETTTSKVETTSSKAPETTTKTEESSKAPETTTKTEESSKAPETTTKTEESSKAPETTTKTEESSKAPETTTKAETTEAPATKTSQSTVAAISQITDGQIQATVEQQTENGAAKMVAGLGAGVAAAAALLL
>21yHAB164kazachstaniaaerobia160519fasscf7180000020145
MSFTKFAAFLATAATALAINDYEVAEFNAILVDVQNNLEQYISIAEYNPDFVLPDGVLECYTQITTYTDESYTSLFTMVDFAQVTTVMRQLPWYSSRLAPIMESYLKAHSITETADPAAVGKDTGAKTSAAASASASSAASASASSKASASSKASSSSKASSSSKASSSSKVSSSKASSSKASSSSKASSSSKASSSSKASSSASSSSSKGSADMLTAGMGAVVAGAAALLL
>22metschnikowiacontinentalisfascons506
MRFSSILSIAALSATGMAAGEDDASFLTALVSDYNGHKADYVGFFLTAKSVPSDLTKLAKQVMTYTDDSYTTLLNNNDINVSDLKSYATNLPWYSRIQADAGGSVAAASASGSSSGSSSSSAGSGGMSVIVPGGAILGALAVALL
>23saccharomycescerevisiaefasrefNC001144orgSaccharomycescerevisiaestrainS288CmoltypegenomicchromosomeXII
MIFAPSFSLIKNILLVSFLISHSFAAKTLTSSSNDDTLARSAAADADMAFFMEFLNDFDTAFPQYTSYMMQNHLTLPQPVADYYYHMVDLASTADLQSDIAQSFPFTQFQTFITAFPWYTSLLNKASATTIYLPQHFITGETEATMTNSSYASQKNSVSNSVPFSTANAGQSMISMANEENSTTALISASNSSSTSRTSQSQNGAHAKSLYFPMALFGIFAVAL
>24yHMPu5000035046barnettozymapopuli160613fasNODE6length529108cov149201ID7630
MKLTTLLGFFLTTSLMATAQTTYDQVQLSSASSAALEADATLIFDFILDFNSRYNDYLSYMAANNMRLPTAIGNYFVGIQTIQEESSLFDYIKTKDFPFSEFETMADKFTWYGSIMSAAKATSFYKPEDFLTGQIKATAASASSSSSFPTGSESLAKSSNLTPSSASTPSTSLSNSFSGSGSVPPISTRSSSSVSRSSSSVSSPPSSVFTASSPSANAAVRGYIPVFSVFIASLLLL
>25yHMPu5000035286candidaazyma160928fasNODE16length250663cov147568ID3101
MNTIKIFLITMIIPIISCQTTSYDSSQLSSASSRALASDASLIYDFILDFNYNYTTYISYMAANNMALPTGIGNYFVAIQSINDESSLFEAIKTKTFPFSEFKTMITKFSWYDRILNDVNDSTLYLPEDFLTFDSGSLTSTVVSSSDASVVSSISSTASVSTFSSSTSSSSSSSSSSSKAQASSSSSATTATASASSSESTSSSNGGSMVYVSILSLPLMLVSLII
>26saccharomycescerevisiaefasrefNC001136orgSaccharomycescerevisiaestrainS288CmoltypegenomicchromosomeIV
MVKLTSIAAGVAAIAATASATTTLAQSDERVNLVELGVYVSDIRAHLAQYYMFQAAHPTETYPVEVAEAVFNYGDFTTMLTGIAPDQVTRMITGVPWYSSRLKPAISSALSKVGIYTIAN
>27yHAB133kazachstaniaunispora160519fasNODE22length169416cov325641ID43
MKTTNAILLAAVAATANAYTISADQSKQLDIIMKDVMSNLSSYMALISDPSSGITADNLPAGLMDVGAGMATDPNYKPDYSEVDIDAVSTFITKLSWFSTKLEPELEAAGVPMVKTSTPAAQTTAKPKDSTSVTQDAAQTTAKPEGSNSVTKDAAQNTGVETKYITSTHRYSNTTTITSCPPESSTVEITAKRTSEVTETVCDEVCHSKKSAAAAASATTVTTEQTSTLVQTVCDEVCHSKKSAAAAASATTVTTEQTSTLVQTVCDEVCHSKKSAAAKKTSQSVAPSSVAQVTKSATSSKPAIQQQTENGAAQFFGSIGAGVLAAAALLI
>28yHMPu5000034624pichianakasei160519fasNODE24length138418cov866795ID47
MQLSNSVFLSIASVLAAASAENVLVALYQDINGNVNEYLQFVQQNTQADVGPLLSLYQEAQTYTDDSYTTLVNSQELESISEFATQLPWYSSRIEPNLDAASVTSAPSESSSSAAPSATSSVAPSTSSSVAPSTGSSSVAPSSTESSVESSSTEAPVISTSTSANDTQTSSASVSSAGAEGLLAPGAGIAFALGAIALL
>29metschnikowiamauinuianafasmaus39
MRLSSILSIAALSATGLAAGDDASFLTALVSDYNDHKLEYLKFINTAKDVPSDVTKLAKQVNTYTDDSYTTLLNNNDINVTDLKSFASNLPWYSRIQADAGGSAAAASASGSSSGSSSSSANSGGISVLVPGGAILGTLAIALL
>30yHMPu5000034597candidastellimalicola160519fasflattenedline10
MKYSAVLAVAGAGLVAANQVDVATVLLSDVKDNLNEYIALVGGTIPIPTVLVDLYTQVATYTDDSYTTLLTDFPVAEVESIVTELPWYSSRLESKLSVAATEGLDATVVSSSAEPTEPTTSSEVPITSVPSSTSSVVETSETSESSYLADIVSSSEAPVETPAETPLIANDTNSTTSTTASVTSYEDGAIANLQNIGLPLVLLLPVVSLLL
>31yHMPu5000035688cyberlindneraxylosilytica160519fasflattenedline10
MLSLKTLFLLALAHTSLAVDAAVAGELGAIVTDINDNFNDYVGQISAGNTPPSQLLSLYQQVQTYTDDSYTTLYDQVNMGEVSSYITKLPWYSTRLEKEISSAEAAVGGGSGSGSSGSDASSGSAGSSGSAESSGSSGAGGASSSGSSESSAMSSATSSASDESSSAESSGSSGAGGGSSSAESSSGGESSSGSGSGSSSGGGAGGGSSGESSGESSSSKGAAAGPIRYYESKDVAMYVVPLVMMMVAPALL
>32yHMPu5000034890ogataearamenticola160519fasNODE7length538164cov135673ID13
MKFQSITSLAILNAIAASAASVDPTQLAEIGVLLGDIKSNRDQYQTFLVENQSFSFPNELIGLFTAITTYTDDSYLSLITSVDSSYIQTAITALPWYSTRLLPELESAVAALATAEIVSTADATAVASVLASSYAPASSYVASPSASTLIVKSSSAPISSASPKKSGSSGAAGASSSGAAGSSAAASSSSSKGAAAGNLQATDYFPAMLGVGAVVGALLI
>33yHMPu5000034637ogataeapopuliabae160519fasNODE8length626879cov164982ID15
MKYMNALAVVLSSLATINADLAADQLVAIEVLFGDIASNQNEYYSFIVDNAASFQFPQDLVNLYTQLTTYTDSGYTSLFNTIDPTEAAAIESLVTVLPWYSSRLYPEITAAVASLGTAGVASAAPSTFAIPASSAPLASSALSSKAITTSTTESSASVSTASESASASSSAESSSSSGGAAHLQLASAGVALAAGLLLL
>34saccharomycescerevisiaefasrefNC001147orgSaccharomycescerevisiaestrainS288CmoltypegenomicchromosomeXV
MTNEGIGINRDTSTICLREYVFIHFFPVKLISALTNKTNTMVKLTSIAAGVAAIAAGVAAAPATTTLSPSDERVNLVELGVYVSDIRAHLAQYYLFQAAHPTETYPVEIAEAVFNYGDFTTMLTGIPAEQVTRVITGVPWYSTRLRPAISSALSKDGIYTAIPK
>35saccharomyceskudriavzeviifasSkud5548915bpGAP6TRNA20CODING268
MVKVISIAAGVAALAAGASATTTLAQSDEQVNLVELGVYVSDIRAHLAEYYSFQAVHPTETYPVEIAEAVFNYGDFTTMLTGISPDQVTRMITGVPWYSSRLRPAISSALSADGIYTIAN
>36yHAB140kazachstaniahumatica160519fasNODE115length10590cov285188ID229
MNSKIAVFLAAAAVASAQSETQIAQLNVVLNDVKGNLNEYMNLLKDPSSGITMANMPNGIFQLGAALATATDKSYTSMYGDIDFAGISAFMPKLPWYSSRLEPALEAANAPLGGAATTTSAKETTSAKETTTSAEATTTSAKETTSAKETSSAKTTTTSAAASSSAKASSSAAKASTSAAASKATTQAVSQITDGQIQQTASVHQQTANGAAKAVAGMGAGALAAAALLL
>37yHMPu5000035662meyerozymacaribbica160613fasNODE1length1511766cov193565ID781
MISWALFLLTTSVAADDLIPKLVSDVKANPQQYLSYIQTATASIPADLTPLALQVRTYTDDSFTTLLDSSEKSELLAFATGLPWYSSRLLDDSNSTDEASSSTETSSSSVSASASESSGNAGNLVVPGLGLAALAVVLM
>38yHMPu5000035703cyberlindneraamericana160613fasNODE13length418472cov685033ID3840
MKYFAVLALAASMATALDSSAQLTALLADVKANLSDYLAQISAGNSPPAALLSLVEEAQTYTDDSYTTLYSLVDMADVTSYVTGLPWYSSRLESIIGEASSSAAATTSSSAAETTSAAASSSAAETTSAAASSSAAASSSAAASSSVAETTVAVVSSSSAAATTALETVNETNGAVAYAPLALLALVPALL
>39tetrapisisporaphaffiifasNC0165281TetrapisisporaphaffiiCBS4417chromosome9completegenome
MAGIKYLLLSALISLVAADTNSAQLAEIQLLVNDITSNQQEYLSLIANGQITLPADLLALYGVYATATDSAYTTLFTQINPTEVQSLVTQLPWYSSRLESGFESIQAAASGAVSGASSASAASSSASSSSSSSSSASAVSSAVSAASSRASSVSAAASSRSSSVSSRLSSISAAVSSRLSSASAASSSETSSASSEASSASSSRASSASSSSSASSSASSTSNAGNAVGVSVGAGLAAVAAMLI
>40scheffersomyceslignosusfasgi1002316371dbjBCGS010000021ScheffersomyceslignosusDNAscaffoldscaffold1strainJCM9837wholegenomeshotgunsequence
MQFSTIAALTGFLVAAAKAADASDVAFLTALVNDLKSNKKDYIDYIQTAKNIPAEVSTLAIKVVTYTDDSYTTMLDDPNINVSSLEDFATNLPWYTRVVAEAHIQNGASASETSDIASASETAESKASSKTSASSSASSTNSKSSTSADSGSVKYAPAGALLGLAAIALL
>41nakaseomycesnivariensisfasCANI0S22Candidanivariensisscaffold22completesequence
MAYTKTAILIAAAAALAHAQTPQQLDELNVILDDVKSNLSQYMSLISDPSSGITMANLPAGVLNLGMALASATDDSYTTLYKDVDFDGIVPFLTKLPWYSERLADKLAKDLGQASSSAAPSSSAAPTTTSSTEETTSSAAPSSSAEETTSSKAEETTSSSKAAESSSAAPSSSKAASTTVSTKASSSATKAAISQITDGQIQAQTANGAAKVAGMGAGIFAAAALLL
>42yHAB155kazachstaniaspencerorum160519fasscf7180000055638
MKYSTALITLSSISLTLAAMGDKPTAEQTAQMIVIMNDVNTHFSDYTNWFIGSIGLSNVPAGVEQLYFSVHAATDDSWTTLLTGVDCDGLIKLAPKIPWYNSYLSADIAATAAAVKAAETPATSTKSTIKATSSVESTTVASTSSSIVTSSASVSQSAPESHSIQIQSTNGAIKNSVTVGALAGVAALLL
>43yHMPu5000034623pichianorvegensis160519fasflattenedline0
MQYSTILSLAAFMAGISAENILVVLNSDINANLNEYLGYVQSNTAADIGPLLSIYRQAQTYTDDAYTTLADSQEYAAISSFAEELPWYSSRLESNIDAGAVAPSTTAAESSAPMTSSAPMTSSEAMTSSAPMSSEEHSSAHSSAHSSEHMSSSHSGEHSSEEHSGSHSATHTGTKTESATASASSTAGAAYLAPGAGLLALGALALL
>44nakaseomycesdelphensisfasNADE0S06Nakaseomycesdelphensisscaffold06completesequence
MKLSSSLVALSVCAFANAIAPTTTISPTDERINMIELSIYVADVKAHLLQYMSFRGAHPEQPYPDQMNGAVLFGNTAPLTEIAGETVTMMLTGVPWYSDRIKPALESALSAQGIVTAVPTPVVPSSSKPTTTSVAPSSSKPTSTSVTSSSSKPTSTSVTPSSSKPTSTVSTSSSKVSSSKSSVSPSSSSVTPSAKASVLPASDVPASSAPVSSAPVSSAPVSSAPASDAPASDAPASSAPASSAPASSAPASSAPASSEAPVSSAPVSSEAPVSSETQVSSAAVPASSSEAPVSSAVDSTSSIVTSAVNSTSSAAPVPANSTTSESSVSTPTTNITTTPTAFNNGTVSIPNPITRTVIDTVGDVVTEVVTYCPETDEHGNVHTSASTYAIGTSKADSNQVITSCIVEDNVTKTVLISCETTTDSMGKPTTITVTECSECISSPVTKTETEHNAKGSVTVTESTIVSNGETIITRVTETVTVKHQGTSTAVNGETKNNVNSGATTVTQTNSKNTESTSTTTKKIVESGQNVAGSANPSPAAQQQGANTANPGSVVQQQVAASAHPGQGHSSAVVSQYAGSANSLRSAGHLFAFVSVIALLFV
>45yHMPu5000041833candidatammaniensis160928fasNODE1length1639312cov473867ID4086
MQYILALLASLSAVTAANSNVQFLTELVNDYRSNSGDYLSFIRTADTVPEALTSLAVQVATYTDDSYTSLLANSDVNVQSLRSFATQLPWYSSRLQRAGGDSSASDSDSSESSESSSDSSESSSSDAGVSHLVAPVGALLGVAAVALL
>46dekkerabruxellensisfasscaffold11
MKASILSIAALASVAMAELDAEQVESLTVLFSDIENNINQYLSYLSSNSDVTFPTNLIGIFKSIATYTDDSYTTILAALPDSEYEQIQSLETALPWYTSRIEPKITVAASSSAAASSSEAATTAAETTAATTAAASSSEAASSTLAVSEASSSAASIALSTFSAGAAANAPYAGLGLGAMLGYMLL
>47tetrapisisporaphaffiifasNC0165261TetrapisisporaphaffiiCBS4417chromosome7completegenome
MLLLNFIYCIIIVLRISLGSDLPTVTTTALVKGVEVTNSAALAEAKTLAASADYEFILTFLENIDNELGSYKSYLDANKNTLPQKVLNYYYHLASIQSSINLTSDFANEFPFTVFQTFITQFPWYSLMLSEASISTFYLPEDFIAQASILTSTMDTGRSSIIMTNSSSSAIGTNSSTNAVATSIATSSTNSNTTSSTHSSSRNSANLMFNNIPFMLLAAVALIF
>48yHAB133kazachstaniaunispora160519fasNODE195length2640cov809516ID389
MVSKTTIVFSSAITAAAAALTETQDKQLDIIFADVGKYIDQYISLVSDSSSGITMDNLPSGLIDIGEEVATNPDDTSYTTLYSEVDMAAVSSFVTKVSWYSSRIEPALKSAGVPIEGSSGATTTSTSEATTTSVSSSKVQETSSTVTSKAISNSGVTPSSSSAISTNSVNSIISSTSPTIELQSGNGANSNGLQLGAGAFAAIAFLL
>49candidatropicalisfasNW0030200381CandidatropicalisMYA3404supercont31wholegenomeshotgunsequence
MKFTTTFSLAALFASLVASADVPQSEIDFFTALVGDYQDHKTDYIKYFATAKDIPAELLTIATKVLTYQDDSYTTLLENDSLDVKAIESYVTELPWYTRLQEAVAGAASGSASAEASESAEASETASASESASESASGSSSASKSSSASKSASASSSASKSASASSSASKSASSSASASASESATSSETSAAQANGVLAPVGAALGALALALF
>50yHMPu5000034877tetrapisisporanamnaonensis160519fasNODE18length357073cov761135ID35
MKLHSKYITLLALAAYANALTSEQQVAEMEVILSDVNQNLAQYAGLLGQINIPNELFDIYFVMATATDQSYTTLLAQLDMNEISSMLTALPWYSSRLEPLLTAYEDVITTSSTTSSAAATSSAAATSSVATSSAAATSSVAASSAAATSSVATSSVAATSSVAASSAAASSVAATSSVAASSAAASSAVASSAVASSAAASSAVASSAVASSAAASSAVASSAAASSADVSSAVSTSAEMSSYAASSVANSTNVVSSSSTIVSESVIESSSIAISSTLTSSIISSNITLSSSANSQYAGVSNSTQTSTILNTVTQETTTCPESSSAKATTGSTLAVSPTVQAQSSSASTAAVQLQTENGSSKFGISAGVLAAAVAMLL
>51yHMPu5000034890ogataearamenticola160519fasNODE11length468069cov102835ID21
MQLSKTTLLSIVLSTISSVSAADQDAFIVALYGDIKGNVNEYLSYVGVHTDGAQGLIALYQGIATYTDNSYTTLIDQAEYASLSAFATGLPWYSSRLVPEISEAAATLSSATSSEAASSSSEVATTSAATSSSSSSEAASSSTAEASSSSSAAAESSSSSTEAAKSSTTEAAAKSSTTEEASSSAASVAVATGAAANVRPDGMVPMLSAGLVGLSAGLALLL
>52yHMPu5000034886ogataeatrehalophila160519fasNODE37length147543cov138681ID73
MQFSKFTLFIFLASLTENVVADQAALLTALYGDIGANLQEYVSFMSAHPSGDYQGLMSLYYAAQTYTDDSYITLADSAALDSISDFATSLPWYTRIEAEAAVSATVSSTSVNSASESSESQLLSSAASSITSSASTAAASSSEAGSSSNTEESSSAAETSSSEGVGAGNSPVGWGLSLVAFSAVIALL
>53yHAB140kazachstaniahumatica160519fasNODE115length10590cov285188ID229
MNTKYTALLVSLAAVASAQTQEEITQLNVILNDVRDNLSEYMALLNDPSSGFSVASMPQGVLQIGGALATATNSAFTSMYSDVDFAGLSSFLPRLPWYSSRLEPALRAADAPLGGSASNSTVSALNSTSIAADNGSNSSAPVSSVSASRNSTASSVSITSRTAAAEGNSTVAGGAAGRASETESERSSSRRSSSRTSSASARTTARAGETNGTANVSNETSSRSSSRSSRAGANVAKAATGISAGALAAAVAMLL
>54yHAB153kazachstaniarosinii160519fasscf7180000099642
MYSKIALLIAASTLASAQSAQQIAELNAILNDVGSNLNDYMTISQDPSSGISMTNLPKGVLDIGMALAKDPNDKSYTTLYSKVDFAGVSSMLTKLPWYSSRIEPAIKSLMGDNAAPASSTKEEVKETSSTKEAAKETSSTKEAAKETSSTKESSSAKATTSTKEAAKETSSTKESSSAKATSSSAKASSSKAAPAKTTVAAISQITDGQIQATASVEHQTENGAAKAAAGLGAGALAAAALLL
>55candidasucciphilafasgi1002316222dbjBCGL010000021CandidasucciphilaDNAscaffoldscaffold1strainJCM9445wholegenomeshotgunsequence
MYFPKSFGAFLAFAQLTTAALNADEARTSAFASDYPFLSVFVQDFNTNYGQYTSYLAANSKDLPPELVQFYANYQQASTQNPQALAASFPFTPFQSFVTEFPWYTSLLSEAGLTTFVLPGDLTAAGNDVSGASSASAQPSSGASSASATSEAQSSSSAAGSGSGGSGGSASASSSEAASSSAKASGSSGAESKSSSAAKASGSGDASGGSSAAKSSSSSGLGNEFQAPMVASVLGFVSIVALLI
>56yHAB143kazachstaniasiamensis160519fasNODE104length31332cov140861ID207
MNSKTAIILAAAASASALTADQDKQLDIIFADVGANINEYIALVSDASSGITYENLPAGLMDIGEEVAVNPDDTSYTSEYTNVDMAGVSAFVTKLSWYSSRLAPKLEAAGVPIGDSAATTSAAAATSTKAAATSTQAAATSTKAAATSTAAAETTTSAAATSTKAAETTTSAAATSTKAAETTTSA
>57candidasorboxylosafasgi1002316177dbjBCGC010000011CandidasorboxylosaDNAscaffoldscaffold0strainJCM1536wholegenomeshotgunsequence
MQFSQSVIVTVAALIASASAENILVALNSDINQNINQYLSFVQANTAADVAPLLSIYQAAQTYTDESYTTLVNSEELASISAFATNLPWYSSRIAAEVESTAESSASASSSASASSSSSASVASSTEASSSSSEASSSSSAAPVSSAPVSSESTLVSSTVTSASKNSTESSSVSTAGAAYLAPGAGVAAFALGAIALL
>58yHAB158kazachstaniaviticola160519fasscf7180000050300
MKFSTASAALLATVASVNASNLTPEQVAQLQTVLKDVSSNLGKYAGWAASSGQSLPDNIIPVYLAMAQATDDSYTSLFTELDINAVNAMATALPWYTEYLSSEIAAAIASVEATKTTYKASATSSSVVETTSATSSSSAAMSSSAAAVPRSTSSSAAMSSMMSSEAMSSSKAMSSAAMSSSKAMSSKAMSSSKAMSSAAMSSSKAMSSKAMSSSKAMSSSAAAVPRSTSSSAAMSSMMSSEAMSSSKAMSSAAMSSS
>59yHMPu5000035325cyberlindnerapetersonii160928fasNODE13length223642cov196583ID20753
MKFLATLALAASVAIAADTNAQLTALLGDVKANLSDYLGQISQGNAPPPALLSLVQAAQTYTDDGYTSLYPEVDMNEVSSYVTGLPWYSSRLASIMEGGDSGESTAAPESSAAPESSAAPESSAAPESSAAPESSAPGGTTAVQTFDEQNGAAAYAPLALLALVPALL
>60yHAB159kazachstaniasolicola160519fasscf7180000046266
MITKTITNLSWYSDRLEPVLASLRKADTVQSSKAVESSKPAETSKAVETSKAVETSKAVETSKAETSKPVETSKAETSKPAETSKAQSSKPVTQAVSQITDGQIQQTATVKSQATNAAAKAVAGMGAGVIAAAALLI
>61yHMPu5000026124ogataeahenricii160519fasflattenedline104
MWFTKSLLFGLLVKTTISKAATITTVVAESDAASMALNLDMGFIGVFMEDFASRYSTYTSYMNKNDMQFPQDLLQFYMELESYTSADSKGLTSMLLSQFPMSDFKTYATAFPWYPSLLQAAGETTYYLTEDLVSSTLVLIENESLTAASVLGAAKKSSAPTGSAISAKSVPQSSTINSQVPSSTASSSSSISSSSTAKQSSSSEAKAETILVPGIACCLLLGLLV
>62babjeviellainositovorafasscaffold11
MKYSTVSATALLVAVAAVQADETPNVCYITALVNDIKANLNEYLPFAASIPTGLLNLALAAQTYTDDSYTTLLTPGFPYASVENIVTGLPFYSSRLSAEVNSAQSNCPGAAGGSGSATASDSATASGSAAAASGSSAASSAAASGSAAASSAAASGSAAASSAAASGSAAASSAAASGSAAASSAAASASSVSSSAAASAASAGSGSASSAASSKASSAASAASSKASSAASGASSKASSAASAASSKASSAASGASSAVSSATSKAGANMVGAGSAAFAGLAGLLLL
>63komagataellapastorisfaschromosome4
MRFSNVVLTAIAAAGVQADEALYTVFYNDVTENAQEYLSYIQANTAAGFTDLLSLYTELATYTDDSYTSIFTEEDFPASELSSFVVNLPWYSSRIEPQVAAAETGESEEESETGESEEESETGEETETETGSESESESESETSATGTGTGTSASESAETETSTDAAVSIDHPKSTLLMGLTAAVVSITFGVFAL
>64yHAB143kazachstaniasiamensis160519fasNODE279length1899cov120071ID557
MVKINKSLLAASAAIQSTNAATTLPVTAEAVQMAELAVYVEDIAANMGQYLSFRQENPNEPYPSILNSVVLEAAGSSGDSWTTKLTGIAPSMVERMLTGVPWYSTRILPSLIAALNADGIVVEGINETPATTTSAATAATETATTAAAAETKSIASSIVYSNSTLSAVTAAVSGKVATEWNTVTS
>65yHMPu5000035674kregervanrijadelftensis160613fasNODE19length216850cov257051ID10513
MQLSQALLFAVAAFLNSVSAENLLVAVNSDIEANLDEYLSYMKAHTTDNFAPLLTLYEAGQTYTDDSYTTLVDSAEMSTLSAFATALPWYSSRILPELDASVTSAAVSSTPASSAASSAFSSAVSSASAAASSSAAAASSSAPISSAANSSTASSSAAVSTAGQSSATGSSASSEESSASASTSAGSSSSTAGAASIVGQGTLAVVMGLGALALL
>66yHMPu5000026142citeromycesmatritensis160519fasscf7180000043233
MKYFCFLVSALLFTLARATDETLAFVTALLADAEDNRNDYIGLLFNPSVQIPSTLLGIYNEAMTYTDDSYTSLINSDFPFSELSTFATGLPWYSTRLSAELAAATQGSSIASKTAGSTSGSTPSSTVASATPSETSGANVAKPSRKLTIAPLLILVGLLAAGVAF
>67saccharomyceseubayanusfaschrXIIchromosome12
MVKLTSIAAGVAAIAAGAAATAATTTLAQSDERVNLVELGVYVSDIRAHLAEYYSFQAAHPTETYPVEVAEAVFDYGDFTTMLTGIAPDQVTRMITGVPWYSSRLRPAISSALSSDGIYTIAN
>68yHMPu5000034883peterozymaxylosa160519fasflattenedline14
MIILVYSPILSYEYFKARQMKVIKLIRSTITILSLSSSVILVESEAALSAASLAAAYDIPFVLDFLLDFQSDYPKYTSYLLSNGGDFPATLIQYYFNIPEDSNNFTTEMYTDFPFTKFQTFITQFPWYTSLLEVAKVSTFYLPDDLTVTSKYNEVLSFMNEHQVYTVTDSGVYFEFLANSVYSTLLLEQSDESFTSSSIAITSVASVFYSVASEYIESSSLSDSSILVSSSSAIPYSSAVETSNSSVAATSSSISEGSGSNTNISIKNRFSRLGIVIPLIFIGLFA
>69alloascoideahylecoetifasgi1002318366dbjBCKZ010000171AlloascoideahylecoetiDNAscaffoldscaffold16strainJCM7604wholegenomeshotgunsequence
MRFFQLFGIISILTTSIFADEQIEDDPTYSFISSAVEMNDLAIIALFFNDLLNKPDHYSVYLKTAHVEIPPPVLSYYAKIARKPNPGMTEVESDFPKTEFGTFIEKIPWYTDILSMAGASSWINDISGEISRQYELAMAAQTAAPHPTAVTNVVAPTGTATTDAIISGRFIYNNGNIQLNCQKSYNNTISNDTACPFKFQPTTEFITITESTSVTIVDHDAAASESEKALKNSASSDLVIMGHMNKYSALFCGFFGLVFLMMI
>70nakaseomycesbracarensisfasCABR0S37Candidabracarensisscaffold37completesequence
MKLIVTLLLLLHYCIGNDLEAKSKAAEADLLFLVLFFQDFEKQMPEYTSYMIQNHLTFPQDVADYYNHLAFLPSTADLESDIIRYFPFTPFQTFVTAFPWYTSILSKAGKPRMYLPEDFITQAEAEQTTSISTVSNNNTAKPSNTGSTNKASKLIIPLGSVCFLVNIVLL
>71lachanceacidrifasLACI0GLachanceacidriCBS2950chromosomeGcompleteassembly
MKLNRTALLVAATAYFAHADLTGEEEVEELQILLSDVSGHLSDYISLAMNDASFSIPSGMLSVYEQITTYTDDSYTTLFSEVDFAGLQSEVTALPWYSSRLETALSSLYAEATATAASSSSAPITSSSTTESASSTSVESSSADTSSASSSVVSSSSVVTSSAASSSSVVTSAASSSSVASSSAASSSSSSAAASSTSKATSSAATSSSAASSSTATVHVSTISSGLANSNVASAGMGAIFAGLCALLL
>72yHAB159kazachstaniasolicola160519fasscf7180000046332
MNTKSAILMAAAAATAANAYTISADQSKQLDIIFKDVMANLMDYMNLIADPSSGITADNLPAGLMDLGAAMATDPDYVPDYSQVDIDAVSTFITKLTWFDSKLEPELEAAGVPMVAPATTAQPATSAPAPATTAAPAETTAADATTPAADATTPAATTPAATEAQTTAAAQNTASAEASAAASAAASVEASAAASAATSAAAETTTATSAPAAGVETKFITSTRLYHNTTVITSCPPESSATVEITAENTSTVTETVCD
>73tetrapisisporablattaefasNC020186TetrapisisporablattaeCBS6284chromosome2completegenome
MFDQTITIPIYIQKISLMLKYQIIIYLVSALQIVIAQDVTQVARSKAADVDYSLFLEFLNDFNTRFQVYTSYMGQENIKLPQKLADYYNHLAGIPSSIDLKSDIIKTFPFDEFNTFITAFPWYESMLSSVSLTAVKVPADFLTSNEAITSSSSSSSTSVGASISSSTKPQSTYSNFNSTSLKPTTNNISSITSNPYSSSSLTNSSTSLTNTKSKDMGNTINGYSNAAYIVAAAILLI
>74yHAB133kazachstaniaunispora160519fasNODE431length802cov83739ID861
MAITDPKIQNLELSAYVRDILGNMGQYLSFRQANPDQPYPTQLNQIVMNAMFAGKNDGWTSSLTGIDPNTVEMMLTGVPWYSTRILPVLQQNLASDRVYVQGINSDLCAPQTSAQVAPSVPPTSTLHIVTTTSTPTTPTTSTHTTPTPTTANTVNTVHASVSASQIPSSVVSTSSAHPTVTPSTKNSVDADSAHTSATLIPSSLKSSSTLTSTTHQSRGTSLAAEEKTHKRSSVETDSVHTSEANKQSSKMVVATTSSSATTTSSS
>75yHMPu5000035629yueomycessinensis160519fasNODE7length328208cov290134ID13
MSFAKFVAALAVASSAYALSQEDQVAEMKVIMADVNANLADYVGLVGSMDIPDALFNLYTVMATATDDSYTTAMANLDMNQISAMLTVLPWYSSRLEPNVAKFGAAAQTTSTKAPETTSTKAPETTSTKAPETTSTKAPETTSTKAPETTTKATETTTPAATTEATTKATEAATTTAAPAETTKNTVAAVSQITDGQIQATINQQTANGANKAVVGLGAGVAAVAALLI
>76yHAB140kazachstaniahumatica160519fasNODE64length50460cov278859ID127
MQFATFIAAIASSAAIASALTDEQSAEIYAIVQDINSNQAQYIGLEMNTGGFQIPPQLLSMYQQVLTYKDDSYTSLFTALDYNMITSTITGLSWYNERLAPALSSVRAKYNTAEATTSAKATTTTSAKETTTSAEATTSSKATTSAAPSSSAKASSSSAASKATTQAVSQITDGQIQQTASVHQQSANGAIKNAAGVGAGFLAAAALLM
>77candidadubliniensisfasNC0128671CandidadubliniensisCD36chromosomeRcompletesequence
MRFAFTTVSLSLLLSSLVASEAASSDVQFLTALVGDYQDHKSDYIKFFATAKDVPGDLSTLATKVLTYTDDSYTTLLNDDSLNVSNLEGFATSLPWYTRIQAEAGGKGSASGSGSGSGSAKSTASAEKSSGSSASASKTAGSSSATGGVSELIAPVGAVVGALAVALM
>78yHMPu5000034950citeromyceshawaiiensis160519fasscf7180000028630
MKYLCFLVSSLLFTLARATDENVAFVTAFIADAEANRNDYIGLLFNPSIQIPSTLLGLYNEAMTYTDGSYTSLINSDFPYSELSTFATGLPWYSTRLSAELAAATLGSSVATATSGSTSGSTSSSTVASATPSETSGANVAKPSGKLTSAPLFILIGLVVAGAAI
>79naumovozymacastelliifasHE576753NaumovozymacastelliiCBS4309chromosome2completegenome
MIELMVYVKDIVAYRDDYLSMQKANPAMPYPAEMPRAVLAAIMGDKSKFTTLFSTIPATEVDFMVTGVPWYSTRLSSLIAAALSSEGVVIEVPTPSSIITSTAAPSSSILTSSAASSVASSSVVGSSAVSPVVSSSVASSSVASSVVSSVQSSVAASSSVVSSGASSVESSVAATSSAASSVERSVAATSSAASSIASSSSSNSSFVSSSSVVSPIVSSSANIISTPVTSSASSKFSNSTVAATSTPATAKDVTRTTNINLTTLKTITHCDDVCTKSIYASAAANSASVITVTSEGTTYLTVTYCPLTATPTENTVTLSTGATTLVTVTQCDEVCSQSKASVASASAAQAATTTTTAKVTKASSAAQTSKTNAVETVSPSAGKATTVSSVAQFTSSASSPAIAEQTANGAMKRVAGLGAGVVGAAMLLL
>80candidaarabinofermentansfasscaffold2
MLLPMRLPFLLLSFTVMSLASIITTTVPASIATSMALDYDLTFIELFLADFESRYGYYVSYLASKKLDFPQDLLQFYVDLSDETGTEFPTSLFLSRFPFTEFQTFASALPWYTSLLKEAQASTFYLPSDFVTEAVDEEIASTSETEPTTSKTSSIPISTTFVTLSSTISSPSTDSKKIESSLSSVDATSLSSDNESSSSSSNEENSSSLATVTLSLSAEPSSSLSSNDASKLAFPCLLGCLLIGVLV
>81saccharomycesmikataefasSmik5567059bpGAP3TRNA20CODING270
MVKLTSIAAGVAAIAAGASATTTLAQSDERVNLVELGVYVSDIRAHLAQYYLFQAAHPTETYPVEVAEAVFNYGDFTTMLTGIAPDQVTRMITGVPWYSTRLKPAISKALSKDGIYTIAN
>82metschnikowiamataemarisfasmars63
MRFSSILFIAALSSTGMAAGEDDTNFLTALVSDYNDHKADYVGFFLTAKSLPSDLTKLARQVMTYTDDSYIMLLNNNDINNSDINNNDINNSDINNSDLKSYATSLPWYSRIQADIYWWIGCCCLYFWKFHRFF
>83zygosaccharomycesrouxiifasZyro0AZygosaccharomycesrouxiistrainCBS732chromosomeAcompletesequence
MVSCIHIAVNFFLFVGASAASSTITKGPDRVEVSKATDSASLRLDAAEADMRFFSVFLSDFRVNMDSYTSYLGAHHKTMPQKVADYYHHVAELPQSADLEKDIAASFPFSQFRTFIADFPWYSTLLSSANESTMFLPEDFATEGASHGTKTTNVQPYSSSRSTSSLSSTKSHSHNGAMRGSDSSFPLQFFSIPLLVGMLL
>84brettanomycesanomalusfasLCTY010000041BrettanomycesanomalusstrainYV396scaffold4wholegenomeshotgunsequence
MKASTILTSAVFATMAAADLTPKQVADVSVLFEDIDSNTMEYISYLLTHPSVNFPTNLISLYTKMMTYTDDSFSTLFKTMAESEYSQISSLETALPWYSTRLYSEIKSAEAAAKR
>85yHMPu5000035658starmeraamethionina160613fasflattenedline10
MQITNLSLLLSSSFLALSINAQTTTQYSPDQLSSASSRALASDVTILFDFLDDLNQNFQEREQQMAEKSLVYPNPLENYAVRLATVTNEPEITSALLTRSFPFSDFISFAANLDWFSDILSKAGASTFYKPEDFLAAETGISSASSSIPKETSSSSSHASSHSSSSHVSSSTSASSASSSSSSSSSSSSSSSSTTTSSAANGVESLYIPLSLPLLLASIFLL
>86candidaboidiniiJCM9604fasgi1002316611dbjBCGP010000091CandidaboidiniiDNAscaffoldscaffold8strainJCM9604wholegenomeshotgunsequence
MQFSRASLLSIALALSVKVQADQADYLTAYYEDINNNINDYLSYVAANPTVPGVQELLALYQNIRTYTDDSYTTLANPGLYTTLSDFATGLPWYSTRLGPELSSAAAIGADASVAASSAPASSSAVESSAPASTTEESPSAAEETSSVEESSSAVESITTVTSSSAPASSSAAKSSSAAESSAAVVAGNSTGNGTASSSSSKGAAAALGFNSMEVLGAGALALGVSLLI
>87saccharomycesmikataefasSmik10702533bpGAP3TRNA24CODING360
MSKISALAIAAALVASAAATSVTTTLSPSDERVNLIELAVYVSDIGAHLNEYYSFQGLHKTETYPPEIAKAVFAGGDFTTMLTGISGDEVTRMITGVPWYSTRLAGAISEALAKEGIATAVAATSESAATSTSESAAASTSGASSATVASSSSVSSTETNSKATSSEATVSSSESSSVASSSAVVIPSSFVNSTAPVTSTASISVTPVVHNGTDSTVTKTQASTVETTITSCSAGVCSTLTTPVASTKAKSTATSVTSSASHSIDVSTNGGNKFGNSVFGAAALAGAAALLL
>88ambrosiozymamonosporafasgi1002318520dbjBCIP010000411AmbrosiozymamonosporaDNAscaffoldscaffold40strainJCM7599wholegenomeshotgunsequence
MQSQLLFISFLAQLSFTHADLVQNIVSDISSNQNDYLGLLSETTAADAAQLAQLYSLYQQATTYTDDSYTSLVNPSLSSEISGFATALPWYSRLVGGSDDDVVTATVSGSGSGSEAAASATGSASESGSAAASGSESGSAAASKTDSASASGSNSDSAASASGSGSSDSKSGSGSGSASKSASGSSKSGSDSKSASGSSKSGSASASESGSSGSSSSSSAAANSLVGASLGFVLVSGALALL
>89saccharomycesarboricolafasNC0261861SaccharomycesarboricolaH6chromosomeXVIwholegenomeshotgunsequence
MVKLTSIAAGVATIAAGVSATTTLAQSDERVNLVELGVYVSDIRAHLAQYYLFQAAHPTETYPVEVAEAVFNYGDFTTMLTGIAPDQVTRMV
>90naumovozymadairenensisfasNC0164791NaumovozymadairenensisCBS421completegenomechromosome1
MVQLLKTAGLLAALTSLASATQTLAADDETVNMIELAVYVNDIHSNMAAYLSMQMANPEMAYPAVIESAVLKILLKTDPDNKFTTLLTGIDPEEITSMITGVPWYSSRLAPAISASLAARDIVISTPAASSSAAPTTSSTVASSKATSSAVKSSAAVSSVASSAAASSAVESSVAVSSVASSAVASSAVESSVAASSAVESSVAASSVIESSVAASSAIESSVAASSAIESSVAASSAIESSAVASSAVESSAVASSAVESSVAASSVIESSVAPSAIPSANISSVIKSSVAPSSVVASSIFANSTSTTHKVSTAIVTDTNIFTNTATVTNCSTTEGVYKNTTATETALTTTKQTVTVCDEVCKSKSSASAAKATETTLTTTKQTVTVCDEVCKSKSSASAAKATETAYTTKQKTVTCTEEVCESESSAAKKTSTKNPSSAAVITASTVKVSQVTTKASVSSPVISQQTENAAAKKFAGLGAGIIGAGMLLL
>91yHMPu5000034952citeromycessiamensis160519fasscf7180000058884
MRPSTPTIILDFLSTPRWTSDIPSTLMALYNEAATYTDDSYMTLINSDFPFSELSTFVTGLPWYSTRLSEKIAEATGGVTRTAGSVTNEISKTSTAQPVSTESSAAGVSKPSSRLTAAPFAILVGLLAAGLTI
>92yHMPu5000035671phaffomycesantillensis160613fasflattenedline44
MDNMQFIQLTTLLALATQAICQNEGLLSAVLGDIQSHRSDYLSYIQEGNSVPSGVLSVYQQVSTYTDDSYTSLFSEIDASAVSTFVTGVPWYSSRLETLLAGAAAETGSEETSETESATSSETHSDSHTNSVSGTSNGGGAAGGNTSEDSETTSDTTTTSGTTTTADSGAYMMKDSASGSILYLVAPFVLALGSPLLL
>93saccharomycescerevisiaefasrefNC001138orgSaccharomycescerevisiaestrainS288CmoltypegenomicchromosomeVI
MVKLTSIAAGVAAIAAGASAAATTTLSQSDERVNLVELGVYVSDIRAHLAEYYSFQAAHPTETYPVEIAEAVFNYGDFTTMLTGIPADQVTRVITGVPWYSSRLKPAISSALSADGIYTIAN
>94yHMPu5000034877tetrapisisporanamnaonensis160519fasNODE9length466427cov736239ID17
MSNYKFLLFAALAAFVAANDEQAAEIQVLINDINSNQQQYVSLIAGGQITLPADILNLYQVYMTATNSDYTTLFSQINQSEISSLVTNLPWYSSRLESQLESVEAAYASGSASAASSAAVSSASAASSTRASSASAASSAASSAASSAASSASAASSASAASSASAASSAAASAASSAASSAASSSSRASSSSASSSRASSSSASSSRASSSSASSSRASSSSASSTTSNAGNTVGVGIGAGLAAAVAMLI
>95yHMPu5000034967candidafreyschussii160519fasflattenedline36
MKLQVFTLIMGVILHVSGQTTYDSSLLSSASSRALASDATLIYDVLLDLNSRYTTYLEYMDQSDMTFPAGIANYMVKIQTINDESKLMEAVKTEEFPFTDFKTMMTKFTWYSSLLQDAHVSTFYVPEDFLTQKAVQTSSASASSQTSSSQALSESSSSKALSENSSSEASSVKSSAMSSSSVSLKSSSKVIVSSTSDASSSTQASTTKTSSTANGANLLFIPVLSMPIFLATLLL
>96nakaseomycescastelliifasCACA0S36Candidacastelliiscaffold36completesequence
MSKIAQIAAVALVAAAGAHAEDVSPQQNAALQAIISDINGNLNQYLGAVASGFNLPSGVLSVYQEIATYTNDDYTTLFSELPVSELTATVTNLPWYSSRLEPSISSAVQRVEGASRSSASSVSSVSSVSSSSSSASSASSASSVSSESSSASSASSSADEVVSSFSSVSSSRSSVSSSRSSSSSSSRASSRSSASSARSTTTKTVNGAQSVQVGGAAAVVAGAMALLL
>97saccharomycesuvarumfasSbay5531350bpGAP21TRNA20CODING265
MSYAKIALFAAVAALASAQTQEEIDELNVILNDVKSHLQEYMSLAQDPSSGFSLANMPAGVLNIGMALASATDNSYTTLYSAVDFAGVNKMLTMVPWYSSRLEPALKSMMGGESTSTAAPSSTAAPSSSAAPTSSAATSSSAAASSSAAASSSAAASTSAASSSAAASSSAAASSTQAKSSSAAASSSAAASSSAKQSASVSSSAAASGSAKASAISQITDGQVQATKTVSQQTENGAAKAFVGMGAGVVAAAAMLL
>98yHAB159kazachstaniasolicola160519fasscf7180000046183
MVSLGNSAVLAAATLATCNAVTTLDFADEQTQLIELTVYVQDVAANMEEYLSFFTKNPQEPFPHDLVVDFLKADGIEDHLWWTTDLTPLDPSLVERLYTGVPWYSDRLLPALTARFAKEGIVVDGTTADETKTTTKETSKKTSMAAETSSAKATETTSVKGSSTAEASSQATETTSAKASSTAEASFKATTAQAVSQITDGQIQATKTVGQQTENGAAKAVAGLGAGVLAAGVLLI
>99saccharomyceseubayanusfaschrXIIchromosome12
MRFTAALYSFKNLFSLGLLVSRCSGAQAITSSADENTLARSAAADADMPFFLAFLEDFETAFPQYTSYMMQNHLTLPQAVADYYYHIADLASTANLESDIAQSFPFTQFKTFITAFPWYTSLLEKASATTIYPPQHFLTDDTQPSETSSAYSSRTASTSTENSIASSTASTSQPMFSNSKSHNNSTFSSTNEDTASTSTEKSSSISSTTQSQNGARTNSLYFPMALFGILAAAL
>100yHAB133kazachstaniaunispora160519fasNODE22length169416cov325641ID43
MNSKIAFLLSAVAASAQAYNVSPDQVKQLEIIMGDVKSNLFSYMALVVNPTSGITFSNLPDGLVDIGANMAMNANYKPDYSKVDIEAVSTFITKLSWFSNKLEPELASAGVPMVGGKTTTTLKGAVTSLI
>101naumovozymadairenensisfasNC0164852NaumovozymadairenensisCBS421chromosome7completegenome
MNTKAAALLATLAIVAPSVASAAPASPSAGEVTELNVLLNDVKSNLNEYISLAFTPGSGVSLFNLPAGVLDVGLAIAGATDDSYTTLYSKVDFAGVDKMITKLPWYSSRIEPAIESAILGSN
>102saccharomycesarboricolafasNC0261721SaccharomycesarboricolaH6chromosomeIIwholegenomeshotgunsequence
MSVSKIAFVLTAVASLAAAATSSTETAELQAIISDINSHLSDYLGLETGNSGFEIPADVLSVYQQVMTYSDDSYTSLFSELDYDAITKTIVKLPWYTTRLSSEIAAAVASVAPASSAASSSSAASSSAASSSAASSSAASSSAASSSSAASSSAASSSAASSSAASSSAASSSSAASSSAASSSSSAASSSSSAASSSSSAASSSSAASITSSSVAPTTSSANTSSVETASNAGQRVNAGAASFGAIVAGAAALLL
>103yHAB132kazachstaniamartiniae160519fasscf7180000030428
MNTKFVALLSALAAAHSVSAAATPTTYETAELQAIMQDCQAHLFDYIGLVMGGQLSFSDLPAGVIDVAEAVINKDPNYTTLYGEIDWKGVDSMVTKLPWYSTRLLPEINSIYSHSADML
>104yHMPu5000035641yamadazymascolyti160613fasNODE4length830719cov29352ID3346
MKLSTFIGLGLSGLVAASSSDDEAVEVKTEDVEFLTKLVSDVYNHPAAYFFFLRTADIKIPKYVGSLVDVILSYSDDSYTTLLEDPDFPITSIENFVTHLDWYSSRLSVDGINKKTSTAGSSHLYAPVGVGIALGLVGML
>105yHAB132kazachstaniamartiniae160519fasscf7180000030417
MRLLANIILFSGFIANILASQDSTITLHPRNVDSSNNDIIARSKAADYDMAFFVAFLTHFDSNIASYTSYMIKNHITLPQGIANYYNHLATLPDDGDLAADIVSTFPFTQFQTFITAFPWYSSLLQDGGITTMYLPEYFMTASDLSSNSSIATSMASSASIVPNTQLSTVNNTQSFISASSTINSSSYSVTKPTSSVSSMTNRTNTSKSKNGAKLANIYKTLPLWAVALFGLFL
>106yHMPu5000034918nakazawaeaholstii160519fasflattenedline256
MLQSIILLLSLVWFSTIGKSLSTIDTSQAQNLAADYDSPLIVEFIDDFANNYDKYSSYMVAKSMEMPASVLQYFYNIASETDYSFTTDLKTLFPFADFKTFITPFPWYTSLLNEVGATTVYAPSDLTNKKAFDSVSKFVATGEEQITYGSPSSSSIATSDITSSIKALASKINSDEKSSSSISITSSNHLSTSSSAAISSSKTSATSKAGSSSISSSISSSSASASASASSSSSSSSSSAQGNEIGLSSILSSMAIFLFLLI
>107babjeviellainositovorafasscaffold2
MRASTVSAATLYAASLVLAIGDTSDPDANPCYITAFVDDFKAHMGDYAPYTNQIPANLLSFAMMAETYTDNSYTTLLGDNFDYAEVESVVTLFPFYSTRLAPALEAGSYQCNQARKKANAASAAGVYTTYTTEIDSTAANGDVSKETVVVIVTSDSNGSLSTTTSDVAGGPYTTYTTGVAVTAANGDVSTESVVVVVTSDSNGSLTTITEGGSGYTTYTTEIDSTATNGDVSKETMVVIVTSDSNGSLTTISSNAGSNGETTYTTGVAVTNSNGDVSTETKAVVVATNAGGSLTTFTTDASGNGNGKTTYTTGIAVTNSNGDVSTETKAVVVATN
>108tetrapisisporaphaffiifasNC0165311TetrapisisporaphaffiiCBS4417chromosome12completegenome
MKLTQFLTLLAVAASASALTTEQQIQEMEILLTDVGANLNDYVGLVGQMDIPDALFDIYGEMLTATDDSYTTLLAQLDMSQISTMMTALPWYSSRLLPLVSTFNEVPAAQTTSTTAAAQTISTTAAAQTTAVANTEVAISSTSITSSSAATAAQVSSIKSVSVLFSNTTSTSGKVQDASSSTNAVYQQTENNAINRSIGLGAAVAAVAALLL
>109yHMPu5000035047barnettozymapratensis160519fasflattenedline112
MQFTVLLSTLLSVSLISAQITSFDKSQWASASSEALASDATLIFNFIVDFNHRYNTYINYMAQNGMRLPTAIGNYFVGIQTIVDESSLLEYVKTKDFPFSDFATMVTEFEWYSSILTAADVSTFYLPEHFLNAEVKETGDAESVNETSSESDPSTTSDSSSAAITSASSSDSSASSASSSSSQGSSSSTTSANIAGQHYIPMISVFLASLLLL
>110candidaglabratafasCR380947CandidaglabratastrainCBS138chromosomeAcompletesequence
MRYALFANVVTLTIGVFAVVEDAKSMAADADMSFFLAFLDDFNERYTEYTSYMIREHHTLPQEVANYYYHLNGVDEYDLKSDIINQFPFTIFKSFITVFPWYSSLLSEGGITDMVLPGDFLSTPTLDLYTSTTDAPTVSLLTSVVSSVTLSNKDITKAAKAAASTYLVSNYMWILLLCMVFDLIGFLTL
>111yHAB143kazachstaniasiamensis160519fasNODE151length11387cov177465ID301
MVTVNKTLLTASTAIQVANAVTTLPETAEAVQMAELAVYVRDIAQHMTSYQSFRAANPDQPYPGILVMAAVDAIMDATDYKWTTILTGIDPATVKMMLTGVPWYSTRILPALEAFLDSESIVVVGINDWEYATTSSIVSTTADPTTTAADLTTTTTTAAVETTSIISSIVYSNNTSSATTSASASAASASATVSYSTTARSSSSSSSSSSSSAVATAASAAVKTEITSASSAGSEAKYITSSRAYSNGTSSVTSLDSSAVETSAQLSSTIDSSAASTAAAAAASGKVATEWNTVTSHYANTTTITSCPPESATTVDVTAKRTSEVTETICDEVCHSKKSAAAAAAAATAGTATTVTAEETSTVTATVCDETCQSKKSAAAAAGSSTKAQTATPSTVAQVTKSETATTSSKAVIEQQTENGAAKAFAGFGAGVLAAAALLI
>112saccharomycescerevisiaefasrefNC001140orgSaccharomycescerevisiaestrainS288CmoltypegenomicchromosomeVIII
MVKLTSIAAGVAAIAATASATTTLAQSDERVNLVELGVYVSDIRAHLAQYYMFQAAHPTETYPVEVAEAVFNYGDFTTMLTGIAPDQVTRMITGVPWYSSRLKPAISSALSKDGIYTITN
>113saccharomyceskudriavzeviifasSkud151015797bpGAP8TRNA20CODING505
MAYTKIALLAAFSAFAFAQTQEEIDELNVILNDVKSNLQEYISLASDSSSGFSLSSLPSGVLDIGMAIASATDDSYTTLYSEVDFAAVSKMLTMVPWYSSRLEPALESLLGTSATTTSSAVATTSSAVATTSSAAATTSSAVATTSSAVATTSSTAATTSSAAATTSSAAATTSSADATTSSAKVSTVVSSAKTSGSVSAISQITDGQVQATSTVAEQTENGAAKVAVGMGAGIMAAAAMLL
>114yHAB132kazachstaniamartiniae160519fasscf7180000030484
MFKLSVFIAAIASLSSVLADVTPAETAEIQAIIKDIQANQQDYLALETGDSDFKIPPSLLQLYLQVATYKDDSYTTLFSNLDFNVIANTITELPWYSSRLEPALKAAAANAGGAESSSAAESSAAPSSSAAESSAAPSSSAAESSAAPSSSAAESSAAPSSSAAESSAAPSSSVVESSSASHSVEENANGAQALSAGMGAAMAGIAAMLL
>115nakaseomycesnivariensisfasCANI0S20Candidanivariensisscaffold20completesequence
MSKFAVLIAAIAATKYVAAQANQAELEGIEVIVNDINSNLAEYLSLETNPDSGFDIPPNLLSLYREVATYTDDSYTSLLTDVDFSEIFNTVTALPWYSSRILPELERVDGGSSAEASASASESASASESASASVSESASSASESASSESASRSMTMAMNDTSTPVSSANVSSIVESASRNASSSVSSVRSSATAAAAAGNHSNGSNGTNGTHSSASSSKTKNGVAKVQAGVAGALVAGAAALLL
>116yHMPu5000035699cyberlindneramaclurae160613fasNODE12length177927cov708392ID40101
MHSPLHPPIAVPTRQLFSKCREIPVPNLPQKPAASFSTPFFLLPYLPPLAHFLPARPTMNILPLLALLASVTMAQTTTSWPAEQLSSASSHALKYDAPIIYDALLDLNNRYTSYIAYMDANKMQFPSEIAQYMVKVQSITDDSSLYNAVQTMSFPFEDFHTLMTAFPWYESLMTDAGLTTFYQPTDFLAAVSTAESHASASTSSSVVASTSSGPVSVSSVSSSSIASSISSSSIASSVSSSSIASSSSSISSSSATSTLESSTSPASSVSSAGSQLLFVPASLTALLMALI
>117yHMPu5000034875tetrapisisporafleetii160519fasNODE22length176650cov489471ID43
MALIKYTALFAAVAAVASAATDREIADIELGVYVQDIGAHVKDYMSMMKSNPDVTFPPAMLSLYAEQMTAADDSYTTWFAEIDPSEANYMITGVPWYSSRLSPAIDAALAKAGINTGAASSSSAAASTTSATASTTSAVASSSSAAASTTSAAASSSSAAASTTSAAASSSSAAASVSEVQSSASSSTAVVQQSENGANKAFVGLGAGVLAAGALLL
>118yHMPu5000034612saturnisporasaitoi160519fasflattenedline23
MQPIAIAILAAAAAVNAENIAVVLNSDIRAHLNEYMSVIQAQTGDAAAGLLSLYAAGNTYTDDSYTTLIPSEEYASLTAFATALPWYSSRLESAINAEAVATSAESSAEATSSVESSAVESSVVESSAVESSAVESSVESSTTSHHTTVDTTSSHSSKSSSASASSSETSSHSTAGANALVPGALAGVFIGALALL
>119yHMPu5000034876tetrapisisporairiomotensis160519fasflattenedline1
MEIILSDVNDNLGQYAGLLGQIDIPTELFDIYFVKATATDDSYTTMLAALDMNKISAMLTALPWYSERLEPLVATFAEAPAAATTSSTSSTPAATTTSSSSAVAPTSETTSSSSAVAPTSETTSSSSAVAPTSETTLSSSAVAPVSETTFSSSAVAPVSEANSSSAVAPVSEANSSSSVAAPVSESSSSIAETILSSSTPKETVSTSSETEASFFSSSQSSQLINSHSEYYGHNSTVTTTEKNTVTSETTTCPESDSTVTTTKKNTVTSKTTTCPESDSKDTTTTVTNASIVTQYQTAKSSSTNKIKEQTENGAARIGLSAGVMAAAAAMLL
>120yHMPu5000034946ambrosiozymaoregonensis160519fasNODE7length498213cov701258ID13
MLFNKLLLTLTIFQIVKGDYYTTTLNEQEKRAMAVEQDLGMIEVMLSDIDVNYASYTSYMAANNMDFPQELVQFVVDYDQVGDNTAEIVSFLISSLPLTQCYTFYSALPWYTSLLSEAAATTFYLPDDFSTVVLDQSATLDLSSLDLNDESGTTSTATTSNSNLQSTTKPASSSSVTLISSTEVSSEAASSSTKQSETSSNSSSTANGAIAFTIPSMLITFFIGLLL
>121metschnikowiasimilisfassims18
MRLSSVLTIAAISTTGIAADANDASFLTAVVSDFKEHRGDYVGYFLTAKDVPSGLTELARQIGTYTDDSYTTLLNDDDINITSLRSFATHLTWYSRIQAAAHESGETDSASATGSSSGSGSSSSSSSAGGHGMAMLYPGGALVGALAVALL
>122yHMPu5000034947ambrosiozymaphilentoma160519fasNODE15length389807cov347748ID29
MLFSQSTLFTVLSTLLLKANALTSEQAAELQALFQDIQSNQAEYQSYIISNTDFVFPSDLISLYTQITTYTDGSFSTLFSNVGDAEISTIQSVVTALPWYSSRLATELAAVATTTGNAASTTASGDETVTAVVSASGSAASASESESESISGSGSSATSGGDSSKSDSASSSGSSRTAGSDSSESDSVSGSGSSATKAAGSASGSDSGSSKTSGTGSSESGSGSGSGSGSGSSASASGSVSGSSASASTAGAAEFQQPAALGLGLVGSLVIAALL
>123yHMPu5000034947ambrosiozymaphilentoma160519fasNODE1length1123490cov363557ID1
MFSKTLLLGLIGLCQLVKTDYTTTLNSQEQRILAIEEDLGVIDVMLSDIDANYASYTSYMAANNMDFPEALVQFVVDYDNMADNTAERTSFFINSLPLTECYTFYNAFPWYTSLLSDAGATTFYLPDAFSTLVLEDSVTLDLSSVNLDDDTGASAFIVSSTDIDSDSATTTSTPTASSITSSTISTSSSASTSSSTSKNTSSTSSIANAAIALTIPGVLFTFFLSLII
>124yHMPu5000035045barnettozymahawaiiensis160613fasflattenedline88
MQFTNAAAALISFAALASAQNENAILSVIINDIRSYTGDYLSYIAAGNIPPSGVLQVYQQLSTFTDDSYTNLFTQVDASAVSTFITGVPWYSSRLAPQLANPEETGAADESETAEETESADDSETAEETESADDSESAEETSSGSGSGSHTSSHTSGSASGSETHSESSSHTTDSGSGAFILKDAASGSVLHLVAPAVLLLGAPLLL
>125yHMPu5000026256zygotorulasporamrakii161215fasNODE6length500760cov178614ID5473
MPLKICNMRLIAIFLTLSMCNALTESSMTASSAQLAAASANMGFYSIFFFDYNYNQPQYSSYMSQHSMTLPQDVKNYFFHLQALPGTADLAEDVAENFPFTTFNTFISAFPWYSTLLSDASMSTLYLPQYFVTDATTATQNEITATQSQPSITANFANSTSRVSSSLHSAAANITQSIDSTTSVARTSSGSSFSENRGHICQWSLSSIFLILMSLLL
>126yHMPu5000034610saturnisporahagleri160519fasNODE35length85358cov203898ID69
MQPLTIGILAAAATVANAENIAVALNSDINANLAEYLSVIQEQTGDAVTQLMALYAAGKTYTDDSYTTLIDSAEYAMLSSFVTELPWYSSRLETAIEAQASATSEASSAAPSESSSAAPSESSSVVPSESSSAAPSETSSVAPTSASSSASNSSVSSASETSASSITETSSSTAGANALVPGALAGAFIGALALL
>127tetrapisisporaphaffiifasNC0165221TetrapisisporaphaffiiCBS4417chromosome3completegenome
MALIKYGALFAAAAAVASAASDREIANVELGVYLSDIGANMKDYLSMAKVSPDVAIPPAMLSIYAEQMTATDDSYTSWFNSIDPTEVNYMVTGVPWYSSRLSTAIAAALASAGINTAAASSSAAASSSAAASSSAAASSSAAASSSAAASTTSAASSSASVAAASSSASSTSHTVAEQSDNGANRAFVGLGAGVLAAGALLL
>128tetrapisisporablattaefasNC020192TetrapisisporablattaeCBS6284chromosome8completegenome
MKVSSTIAAAGSIAGMANAVSVDPTKAAMLAMEVYMTDIVHNMQEYLSIHKASPDESVPPVVTSAMMTMMLHPTAEFTTFFSDIPLSEIEYMITGVPWFSSRLEGPILSIWSANGVTPWAASSSAATSSSAATSSSAATSSSAATSSSAATSSSAATSSSAASSSAASSSAASSSAASSSAASSSAASSSAASSSAASSSAVESSSAASSSAVESSSAASSSAVESSSAASSSVVESSSAASSSTVESSSAASSSAVESSSAASSSAVESSSVSSAASSAASSASVSISAFSESESRNVTTATSTNYSTIEKTITSCEDNVCTEVTSTYVSTPASTSVSAPVTTPSSNITTTYTTSLSTVWETITSCEDGCDGPNPQYTTIVTAVETVTDVTTYCPESEKTTEEVTTVEPTTVWETITSCADGCDGPSPTMTTITTAITESCTTSAETAYVTEVSTVEKTITSCEDDACVTSVSTGTVTVTNAPTAKKDETVTEVSTVEKTITSCEDDACVTSVSTGTVTVTSAPTAKKDETVTEVSTVEKTITSCEDDACVTSVSTGAVTVTTTSPVKKDETTVTNDQTVRETITSCEDNACATTTLVTKAVTSSPSQNVVEQVSKSSSAFPSVSVEQQTQNGAVKAVAGLGAGIFAAAALLL
>129yHMPu5000034990candidacorydali160519fasflattenedline3
MKPSSYALIISLLSSISLVSAADEQDVLFLTALVNDFQSHRADYLRFLQTAKDVPSQLETFATQVITYTDDSYTTLLDNSNFDVTTLENFATGLPWYTRIEANAGGSGGSGGSSTNTASSTSSSSSSSSNGGSSSAAAAGGSAGGSSATATTQSSTSSVDSEYIATHSENAGAIIDSTGALAPIGAVIGALALALL
>130saccharomyceskudriavzeviifasSkud3299440bpGAP4TRNA9CODING157
MVKLTSIAAGVAALAAGASATTTLAQSDERVNLVELGVYVSDIRAHLAQYYLFQAAHPTETYPVEVAQAVFNYGDFTTMLTGIAPDQVTRMITGVPWYSTRLRPAISSALSADGIYTIAN
>131yHMPu5000035022candidaemberorum160519fasNODE22length175075cov172294ID43
MQISHLAIASIAAVVTAADVNAEQIDFVTRLVNDAKSNARDYLKYIQTARTSVPAEFTSLAREVQTYTDDSYTSLISANNINVSELESFATNLPWYSSRIARNGGDSESSSDAGSHSDSHSGSGSGSNSASGSGSSGSARSGSSSSARSSSRTSNSSGSSSNVAMGMIMPAGATLAGLIVALL
>132yHMPu5000035261candidaponderosae160928fasNODE78length51939cov465052ID14434
MQFINSILITILGISNLVSAAIPQSEIDALIGLQHDLAANQAAYFNLIAEGYTVPPALLSLALEAQTYTDNSFTTLINSDINYPAITSFVKVLPWYSSRLETYFEPAPQTAAP
>133cyberlindnerafabianiiJCM3601fasgi1002316266dbjBCGI010000041CyberlindnerafabianiiDNAscaffoldscaffold3strainJCM3601wholegenomeshotgunsequence
MQKFILLALAASFVAADKNSELEGLLADLKANLSDYLAQVSQGNTPPPELLSLAQQAQTYTDKSYTTLFDQVDINEVKSYVTGLPWYSSRLASLFDDDSEPTSAAEETSAAETTAAESSAPAETTAAESSAPAETTVAESSAPATTAVATVDEANGAMAYAPMALAALIPALL
>134nakaseomycesdelphensisfasNADE0S27Nakaseomycesdelphensisscaffold27completesequence
MNTILALLFLLRLCISTDVEAKAKAADEDIGFVLYFFQDFEEQMPEYTSYMMQNHITFPQHVADYYYHLVGLPSTADLQPDVISYFPFTQFHTFVTAFPWYSSILSKANMTRFYLPEDFITPTASQTTMIPNNGSSSALTTRSKNHGSTLFVPLGGLCILVNLLII
>135candidaglabratafasCR380954CandidaglabratastrainCBS138chromosomeHcompletesequence
MAYSKTAILIAAAAALVSAQTPQQLDELNVILDDVKSNLSSYMSLVQDPSSGITLANLPAGVLNLGMALASATDDSYTTLYKDIDFDGIVPFLSKLPWYSERLAGKLAKDLGEASSSAAPSSSAAPSSSAAPTTSSSAAPTTSSSAAPSSSKASSSAAPSSSKASSSAAPSSSKAASSSAKASSSAKASTTVVTSATKAAISQIGDGQIQAQTANGAGKVAAGMGAGVIAAAALLL
>136yHMPu5000035325cyberlindnerapetersonii160928fasNODE47length89825cov182994ID21436
MRPNLVLPSLALFLSSVQAQSAADAATLSAIMADLQANQADYLGQIVSGNAPPSGLLSLVQQALTYTDDSYTTLYSNVDMNEVSSYITGLPWYSSRLSSEIYEATKDLGASSAPPASSSSAPPASSSAPPESSSAPPKSSSSAPDEASSTTPPGCSVVPDADAAKAAELNAIMADLQANQGDYLGQIASGNAPPAGLLSLVQQALTYTDDSYTTLYSNVDINEVNSYITGLPWYESRLSGEIAEATATVPGSTACNSGSSSAVPSSTESSSNPPKSSSEPPKSSSSESAQASCTVVPDADAAKAAELNAIMADLQANQGDYLGQIASGNAPPAGLLSLVQQALTYTDDSYTTLYSNVDINEVNSYITGLPWYESRLSGEIADATATVSGSTSCDTDAPSSEPPTSSSSEPPKSSKPSKPSSSDSDKASSTAPPECSVVPDAEAAKSAELSAIMADLKANQADYLGQIAAGNAPPAALLSLVQQALTYTDDSYTSLYSNVDIEDVNTYITGLPWYESRLSGEIASATAGISGSTVCNSGSTSDSGPSTTVVTITSCSSADCTESQVTTGVTVVTSTVHGTVTEYTTYCPLPSDEPSTPTESAEQECTVIPAPGGSGGDAKSAELSAIMADLKANQADYLGQIAYCKRW
>137yHMPu5000034862zygotorulasporaflorentina160519fasNODE11length341105cov239332ID21
MEVLKIIILFALSCASSSTSVDTMEESATANSAQLESAQSAAASADMGFFSVFFFDFNLNQQAYSSFMSENNMPLPQEVESYFVHLGGLSSTVNLEQDVALNFPFTPFKTFITAFPWYSTLLSEASISTLYLPQNFLSGSSRTPQAGASASQAQPTENMTSFQGTISPTGVRSAANISSSMNNTHTNPSNTSDTYASINDASLPQWSLTFIFLALASIFV
>138saccharomycesparadoxusfasSpar11685568bpGAP13TRNA15CODING324
MVKLTSIAAGVAAIAAGASATTTLAQSDERVNLVELGVYVSDIRAHLAQYYMFQAAHPTETYPVEVAEAVFNYGDFTTMLTGIPPDQVTRMITGVPWYSSRLKPAISSALSKDGIYTIA
>139wickerhamomycesanomalusfasscaffold2
MKLQLLILASLASIIIAQSQDVAALTGLYGDISGHISEYLSYVQDGHSLPAGLLNLYQEVQTYTDDSYTTLLSNVDVGQVESFATGLPWYSSRLETIFAQATEGSGSGSGSSSVSHSSLDSSLVGGSSLVSSITSSASSASSAASSSGGGAGGAGGSGSASGSQSGSESGSGSESGSSQSGSQSGSQSGSQSGSSSNGGGSSGSGAGMGLGEQSSQVVYYLLPLMMVLAAPALL
>140saccharomycopsismalangafasgi1002316416dbjBCGJ010000021SaccharomycopsismalangaDNAscaffoldscaffold1strainJCM7620wholegenomeshotgunsequence
MLNIYSCNMFFTYPQFSTLFLSLLCINHCIASLLSDAYEVAAEADSDFIAVFMEDYHNRNDAYDNYMESHDMKFPQTLMNFYYQIATEDWTVVTSQMLSKFPFREFKPFITNFLWHTLLLQEVGKTKFYEPSDFTSSDSIVLSIRCAYSKAATETTILGSSFQSSLSLTPLTSFTSSITQTQLAAKNSSGITSQASSNTTNNGASALVKSYSISLFLSLLFFFACIVLL
>141saccharomycesarboricolafasNC0261731SaccharomycesarboricolaH6chromosomeIIIwholegenomeshotgunsequence
MVKLTSIAAGVAAIAAGASAAATTTLSPSNERVNLVELGVYVSDIRAHMAQYYLFQAAHPTETYPVEVAEAVFNYGDFTTMLTGIAADQVTRMITGVPWYSTRLRPAISKALSKDGIYTAVQK
>142yHMPu5000034877tetrapisisporanamnaonensis160519fasNODE24length176467cov747781ID47
MALIKYTALFAAAAAVASAASDREIADVELGVYLSDIGSNMKDYLSMAKVNPDVAIPPAMLSIYAEQMTATDDSYTTWFAQIDPSEVNYMITGVPWYSSRLSTAIDAALASAGITTGAASSAAASTTSAAASTTSAAASTTSAAASTTSAASVAEVSSSASSTQVIAQQSDNGANKAFVGLGAGVLAAGALLL
>143saccharomycesmikataefasSmik5567059bpGAP3TRNA20CODING270
MVKLISIAAGVAVVAAGVAAAPATTTLSPSDERVNLVELGVYVSDIRAHLAQYYLFQAAHPTETYPVEVAEAVFNYGDFTTMLTGVAPDQVTRMITGVPWYSTRLRPAISSALSKDGIYTAIPN
>144yHAB143kazachstaniasiamensis160519fasNODE146length12399cov154702ID291
MKFSTVAAAALSASITSAMTDEQVQEINAIVKDINANQVQYIGLEIAPPAGFKMPVEILSLYQQVLTYKDESYTTLLTDLDYDALINTITYFSWYSSRLEPALESVRAEFAAAATTAAAATTAAAATTVADATTVADATTVADATTAADATTVADATTVADATTAADATTVADATTAADATTVADATTASDATTVADATTVADVTTVADATTVADSTTLDANTTTSAFAASSAVVAESGVVSSSAIASANISTKWNTITSQYSNTTTITSCPPESSTVEVPAQETSTLIETVCDETCQSKKATAGNVSTQWNTVTSVYSNTTTITSCPPESTTTIDVTAKKTSEVTETVCDVVCQSKKSAAAAAATGATATAGNTVVKGSSGTVTTVTAEETSTVIATICDETCQSKKSAAAAAGSSTKAQSATPSTVAQVTKSETAATSSNVAIEQQTENGAAKAFAGIGAGVLAAAALLL
>145saccharomycesarboricolafasNC0261821SaccharomycesarboricolaH6chromosomeXIIwholegenomeshotgunsequence
MRKFSAALYFIKNVFLVGVLVSHCNGAKTTTSGIDDNASARSAAADADMAFFMEFLEDFDTAFPQYTSYMVQNRLTLPQPVADYYYHMADLASTADLQADIAQSFPFTQFQTFITAFPWYTSLLEKASATTIYLPQHFLTADTQPTTANSSYVSQTSSASNAEYTISSTANTSQSLLSNANEKSSIVSSSSNKGQASVSTSNSSSLSTTTQSQNGACANSLYLPMALFGILAATL
>146yHAB164kazachstaniaaerobia160519fasscf7180000020169
MNTKSAILMAAVAAASANAYTISADQSKQLDIIFKDVMANLMDYMNLVADPSSGITADNLPAGLMDIGAAMATDPNYVPDYSSVDIDAVSTFITKLTWFDSKLEPELEAAGVPMVAQATTAAPAPATSAPAPATSAQVAPAETTTQVAPATSANAETPAATTPAATEAKTSAAAQNTAVESASAAASASASAAAPAQSAPAQSVETTAAPASGVETKFITSTRLYHNTTVITSCPPESSSTVEITAEKTSTVTETVCDEACHSRKAAASSSAAAAKKTSTVTAEKTSTVTATVCDEACHSRKAAASSSAAKKTSSTVAQVTKEQTSSKPVIEQQTENGAIKAVAGMGAGVLAAAALLI
>147naumovozymacastelliifasHE576756NaumovozymacastelliiCBS4309chromosome5completegenome
MVKLSTSAAIAALATSTNALTTLSPSDEQVNLIELSVYVKDIRANMNDYLSMAKANPNQAYPAIIATAVMGKGDDFTTMLTGISGDEVTMMLTGVPWYSSRLVPAVEAALSAQGIVTGDAAAASSSAAATTSSAAASSSAAASSSAKATSSAAASSSSSAAASSSAKATTSAAASSSAKATAAAISQITDGQIQATVSAQTANAAGKAVAGLGAGVLAAAALLL
>148yHMPu5000035658starmeraamethionina160613fasflattenedline338
MQLHNIQAVLLAAIAASTSASPIAQAGPDAQANNVEVATVILTDLRTNLNQYISLIQNNPSLSIPNELISYFTRITTYNDDSYTTLLTDFPASEALHLATQLPWYSTRLESRLAVAITENPDAASTSSSALVTAKASSTSSNKVTSTDHSSSTSSVSGSDGSKSSSSTSKAGDVKLTASLPLIGVVAAGLLLL
>149yHMPu5000035672phaffomycesthermotolerans160613fasflattenedline0
MQFIQLTTLLALATHAICQNDALLSVVLGDIQSHRSEYLSYIQEGNAVPSGVLSVYQQISTYTDDSYTSLYSAIDASAVSTFVTGVPWYSSRLESELAAAAETGASETSGSESESVSESESSETSGTGAAGGNTTSGSTTTADSGAHMMKDPASGSILYLVAPFVLALGTPFLL
>150yHMPu5000034877tetrapisisporanamnaonensis160519fasNODE110length1735cov141237ID219
MQMSIAKFTALLAVAASAKALTTEQQIQEMEIILSDVGSNLNDYVGLVGQMDIPNALFDIYAEMATATDDSYTTLLAQLDMNQISSMLTAVPWYSSRLLPLVSTFNDAAAAATTTTSSSAAAATTTSSSAAAATTTSSSAAAATTTSSSAAAATTTSSSAAATTTTSSSAAAATTTSAAAAAATTVAAVSQITDGQIQATTAIIQQTENGAARNAVGLGAAAVAA
>151yHMPu5000034998cephaloascusalbidus160519fasflattenedline1311
MKYTLNSITSLLALSLICSTASADTTTDTPSSITSVLTANPTEEALALDTNLFQYFIDDFASSESKYSSYMEANSMTYPPKLIELYYALPDLHGEAQLSYLLQNFPFTAFYTYITNFPWYSSLLSDASASTYYFPSDFATVDDVSTANAAATVTSSSSSSLASSTTFVSSSASSSSVSSTSPSGSSSGSSSGSSSGTSSRSSTGFSSSSSSSSGKASTTSSTTTDSGAINQGGLITFVSVIIPTILSLVFAN
>152yHMPu5000034890ogataearamenticola160519fasNODE35length96598cov103353ID69
MFIKKSALLYIFYSIMSIVFANDSIDTKEAQTLAISSDYAFITAFVTDFGINYDKYTSYMAENNMEFPNSIMNFYNRLNTFTESSLVPSILPDIFPFTAFYTFVNVFPWYSSLLEEGGITKFYLPSDITATDSNDITSSSLTTTTASQSSTAKIVSMTSIFSSSASTVTPTTTATASSLISKVESSSTSLETVSTASEPPSKDGAAQLVAYFSPALILSFIAILL
>153yHAB154kazachstaniatransvaalensis160519fasNODE6length279243cov209027ID11
MVSIRNIAATAATLASAHALTSEPFTGDDVQMIELAVYVEDIKANLNQYLSFRRENPNEPYPSILNEVVLKANPSDESWTTALTGIAPSMVERMLTGVPWYSERIVPVLSKRFEAAGYAVEGVNGQAASSSAKASSSGKASSSAKESSSAKASSSAKASSSAKATSSAKETSSAKASASASSTKSIAEQTANGAYKNVAGVGAGVLAAAALLL
>154yHAB147kazachstaniataianensis160519fasNODE1length513399cov491939ID1
MLSFTKYLTAALVASYYANIAQAQTTLSWDDEQVQMIELSVYVRDIAKNSAQYISFRAANPDQPYPSVLNLIVVEAMFGSGDAWTTALTGIDPVTVEMMLTGVPWYSSRILPALDSYLDKESIVVLGINAPLTLSTSVAAETSSVVTTSSTSITSATPLVSSSVVLSTSTPAPLTSTSSSSSTTSTPSTTETTTSSTIVTSQTSQTTELLTRAARDDLPSVTVTSSSSSSSHLVSSSVTPTTSSTTAVLSTDPAGSSVAASFNSAAQTTSSVAAATTSSTELATSSVVVPATSSVAVTSSVQKTVSSVETTTTSPANVSSSAAGSAVAASFNSAAASSSPATSSVAATSSVQTTVSSVETTTTSPATVSSVDAGSAVAASFNSAIPTSSANAVSSVVTSTTASSAAGSAVAASFNLAATSSSPATSVASSAAASSTVASSASSAAASSAAASFKSAAATSSTSSSSVSPFASSSAAPAASSVAASTVGASFVSAAPYAVSQNSTSVVASSTKTNLATSKYTNTTTITNSPAGSATTVNVVDNETSMVTETVCDEVCQSKKAAATKTNTLTSKHVGSTTITSCPSVSATTVNVTDNETSVVTETVCDVVCHSKKSAASAASAASVASAASVAKTATVTTQATSTVTATVCDEACQSKKSSASVASVASVASVAKTATVNAQETSTVTATVCDEVCEANKKAASGATNATGKTISGAPTTKTGSVPTTVAQVTKSGAVPTTVAQVTQAEGTTAPSQPVVEQQSENGAAKKFAGVNAGVLAAVALLI
>155yHAB147kazachstaniataianensis160519fasNODE13length277020cov51601ID25
MKYATIAAIASAAVVNALTEEQSAEIQALVDDINANQAAYIGLEMGSTGFKIPAELLSIYQQILTYTDKSYSTLYSNLDYNMITSTITALSWYSSRLEPALESVRAKYGDAASSSVVASSTRAPTTSSVAASSSAQASSAAASSSARASSAVASSSTRASSAAASSSRDTTQAISQITDGQVQATASVSQQTHNGAAKAAAGLGAGAIAAAALLL
>156yHAB154kazachstaniatransvaalensis160519fasNODE19length158303cov214526ID37
MKFSTVAAFAASAAVSTAANSDEQIAEIAAIVKDIKAHQVDYLNLEIGGGSFKIPTELLQLYAKVAAYADDSYTTLLGDLDYNMITSTIVALDWYSDRLAPALDSVRAQYKAAEKTTSKAAEKTSSKAAEKTTSKAAEKTTSKAAEKTSSKAAEKTSSKAAEKTSSKAAEKTSSKAAEKTTSKAAEKTTSAPGVSTAKTTTTKIYSNTTTISSCPPESTTATTVCISSIKTGANNTTTYTTTDKTTTAKTTTICTEKSCAKTTTEKTTEKSGAETTTTTEKSGAKTTTTTKKSGAKTTTTTKKSGAKTTTATKKSGAKTTTEKTTVKTTTCPTSGKSGVQTTTCVTSVPITQNSTTCTTYKSISQQTENGAAQNFVGLGAGALAAVALLL
>157candidasucciphilafasgi1002316223dbjBCGL010000011CandidasucciphilaDNAscaffoldscaffold0strainJCM9445wholegenomeshotgunsequence
MKYNKAVVLAIAGLSGAQAAGEGLTEVEVLLQDIAANRDEYQSFILANSAFSFPTELINIYTQITTYTDDSYSTLLTGIDTNYVATAVTALPWYSTRLLPELSSALAAGAAAGSGSASAPITGSGSGSASASASASHASASGSASGSGSASGSGSASHASSSASGSASKASGSASGSASKASGSASGSGSKASGSGSASGSGSKASSSSKALGANLQVPAVLGAGSLFALALL
>158saccharomyceskudriavzeviifasSkud1170892bpGAP4TRNA4CODING77
MVKLISIAAGVAALAAGASATTTLAQSDEQVNLVELGVYVSDIRAHLAEYYSFQAVHPTETYPVEIAEAVFNYGDFTTMLTGIAPDQVTRMITGVPWYSSRLRPAISSALSADGIYTIAN
>159yHMPu5000035286candidaazyma160928fasNODE16length250663cov147568ID3101
MQFQSLALLASIVALAQAQTNEFYSVVIGDIEANSLQYISYIGAGNAVPAGVLGLYQQLSTYTDESYTTLYDQIDYNAVSSFVTHLPWYSSRLEEQLAADGGATSEAASSTAAASSSTAAASSSSAAKSTTKAASSSSSSAAASHESSSAAASTEEASSSAVVLSSSSGAGSLNADSRIVHYIAPLMVALFVPALLL
>160saccharomycesparadoxusfasSpar2801097bpGAP8TRNA15CODING423
MSVSKIAFVLSAIASLAAADTTAAQTAELQAIIGDINSHLSDYLGLETGNSGFQIPSDVLSVYQQVMTYTDDAYTTLFSELDFDAITKTIVKLPWYTTRLSSEIAAALASVSPASSAAPSSSATPSSSAAPSSSAAPSSSAAPSSSAAPSSSAAPSSSKAVSSSAAPTTSSVSTSTVETASNAGQRVNAGAASFGAVVAGAAALLL
>161yHAB166kazachstaniayakushimaensis160519fasscf7180000044645
MVQVNKALTATSFISAASAATTLDANDREVQLLELQVYAVDVKNNLQQYMEFRSTNPGHDAPAGFAQIVLQAGQDPSLWTAKLDAVPSSTVEPMLTGVPWYSDRILPAVKSILNANEIAVVGINADEAAKTTEAAKTTEASKTTEASKTSKATDAAETSSAVTIKAEAGVTTDVVTATVQYSNTTTITSCPPESSTVLVSTKVATTKAQNSTTASIESQTENGAVKVTGLASGILAAVALLI
>162kazachstaniaafricanafasscaffold7
MNSKIAATLLAITSVAYAQTAYQAAEAEALINDLGSNVSEYMALISSGELSMSDLPSGVLNLAMAIMSATDSSYTTLLADVDYAGVDSMITKLSWYSSRLLPEIESIYSAEGGASSAAATSAAASSAATSSAAASSAAASSTKATTATTVAAVSQIDDGQIQASTAAVSEQTANGAVKAAAGMGAGALAAAALLL
>163nakaseomycesbacillisporusfasNABA0S03Nakaseomycesbacillisporusscaffold03completesequence
MRFSALSAILLAAVPLATAEDSVTNSQFAEIQAVMDDVMSNFFDYVKLEFTAGLVLPDNLMDVYSAMFTDSVGYTSEFTKLNFEQVDAMAKGLNWYSSRILPKYSKIYSSLESRDSVSSVSAASVASVSSASAASAASAASAASAASAASAASAASVSNVVVPPPSSQSSSILQSSSSEASSTSESSSSESSSIPQVSTRSSSESSVVATASQSTEAAPAKLTNEQIAEMEAVMEDVNSNLMSYIGLSFTPGFSLPNGVMDVYLAMLTDKTGYTSQFTKLNFDEVDAMATNLKWYTSRLLPLYNKILSSLNAADAAAAATAQTSSSSSEAPTSSTFISSSSSSSLETSSSSPSSSSSSTSVEDNSTLHSSTLESSSSSTSEVSSGLESSSSSTSEISELESSSSELSRQSVSADATESFSLPPEYATTFTTRDYVQVDYIGYVLTQAGNGSYVTITKLLSAERWRVDARAVYLDTETEIVSSAIYTSLEATELDEDTSISSEATSSTIPRETSSSLKISQSSDSIETSLITSTAESITSIYSSLNRDSSIIASDNTTNSKISTNRYGNNSVVTETLHRTSTLVETVCDEVCQSKKQEELKTMTKDITDIITQATTVCDASNGVDSKTSTTNANAKPTEGSTGSTGSNGSTGSEGSTGSNGSNGSTGSEGSTGSTGSNGSNGSNGSNGSNGSTGSEGSTGSNGSNGSNGFTGSEGSTGSNGSNGSTGSEGSTGSNVSNDHKNSQGSTNSTPNSTTINGSAGSGSPESNPETISTHTREIATSSASSNGNTVTIHTSSTPAIAEQYKNTGSYFTGQLNLVVISLVCVMFTLA
>164yHAB155kazachstaniaspencerorum160519fasscf7180000055638
MKYSTATIIAASAAIASAKLGDVPSAEQNAEMVVIMNDVVKNFSEYTNWFIGSVGLANVPTGVEELYFSVAKATDASWTTLLTGVDCDGLISLSPSIPWYGSYLSSEIAATIAAVKAAETPAAASAAPIASFSAAPVASSSAAPVVSSAVPATNATVGLKNTTVTSVAPAVTNMATVNDNFKNTTTLTSCSTNNATTIVSTPFVNSTMTQHHTSMETVTVCDEVCHASKSAAAAASATKGDSTTTITNVATVKIQSASQTSTHAVQVQTANGAMKKAAGVGAIIGAAALLL
>165yHAB155kazachstaniaspencerorum160519fasscf7180000055597
MSITISLILIFIHFSQVCKADTITKQSISISPSSDYYYRSQAAEYDLKFFLAFIQDFNNDMPHYTSYMIENHVTLPQAVANYYYHLAVLATDADLETDIINTFPFTQFHTFITNFPWYSSLLTQAGITTLLDPIYFATFTETKSLINSVSLVPSTHAPPSSSSSSLTFNTVISTTSTLSNSTKTKSSQNIANQNQLWTPLAMITFLALLF
>166yHMPu5000034999cephaloascusfragrans160519fasNODE13length301457cov128257ID25
MRSSTLSIATLLAAVNVVLAADQSEVNFVTAFVNDLKNNQQQYIGLIATDSNVPQNLIQLYGEVRTYTDDSYTTLLDSGSVDVGAIESFANGLPWASRISSEVAAGAGGAATSAPASSSAAASSTAESSSAAESSSAAESSSAPASSSAESSSASPASSSPAVSSFAASAGIAKPQGGLLALPLAIVGGSIIAGAALL
>167yHAB136kazachstaniabromeliacearum160519fasNODE54length62112cov229458ID107
MVKLSTTSTLVASALIGAANAATVSPDDGMVKYYELKALADDMIANSVQYASYESVNPGAIPTEFSAIVSHLINASTTRDQTWKLAINSLTATMNAEQISAMLTALPWYTERIQSEMSSVLSAHNYVLGTATTTPAKSTTPAPAPAANAAAAAPAADADNDITYLPADDERILMGEMAAYIHDIAGHVMEYFNFGVANPDKAFTPTQVLSAMFASHYTNNDFTTWFSDLPATEIQAMVTGVPWYSTRLVPAIDAILASEHLAIATTTTDTTTSTTSVKSTSTTSVKSSSTSKKSSSTSKKSSTTSKKSSSTSKKSTSSSKKSTSSTEKTTSSSAAASSSSSIATSSTSTAAGRTTTSTDAAGNVYTFVYTTTDLHTNTTTITSCPPESSTTVGVTVDETSVITSTVCDEVCHSKKSASSAAAAGKTVTEKNESTVISSVCDETCHSKKSAAASSASAAAAKTSTVVSSVPVADTTTIVSSAPANVETTTVISSAPVSKAAVGSSTPATVAQVQSKASSSASIKQQTVNAALKNVAGVGAGVIAAVALLL
>168tetrapisisporablattaefasNC020194TetrapisisporablattaeCBS6284chromosome10completegenome
MSATKYTKKAAVMAAIAAIANAKASQRDVDEMNLIMADVNENLVEYANLLGKIEIPDALFDIYGAMDAATDDSWTTMYDNLDMAQITAMLTALPWYSSRLEQPLYSITHIPSSTSTSTSTSTTSTSTSTSTSTSTSAAASSASAVESTAVTSTSIASSAAASSASAVESTTVTSTSIASSAAASSDSAVESTTVTSTSIASSAAASSGSAVESTTVTSVVESSVAPETATSIAPINNSTTVVISSVAPETTTSIAPETTTSVAPINNTTTTSQFANTTSYTTQLSTVYETVTSCEDGCSGPNPEYTTYVTAVDTITGTTTYCPESELTTYTSDVSTVDKTITSCEGDCTNTAPTASKDETTYITQISTLKTTVTTKMNTVSPTIKVQESSSATVTVEQQTQNGANRFAIGMGAGVAAAIAMLL
>169yHMPu5000034897ogataeaglucozyma160519fasflattenedline5
MWSIVKLALCLLFAKSSKAGTMTSLVAASDAPEVALDLDMGFMEAFLTDFATGYATYTSYMIENDMQFPEKLIQFYVNLESYTSTDSAPLKSMLLSEFPMSAFKTYISAFPWYTSLLEAGGVSDFYLTEDVVSSTIAVVENESFTVASIIQAAAHTGSGGSNSSNSGSFRNSIASSTSVSTASAESSTSEAHAESLLAPGIALCLLLGLLI
>170saccharomyceseubayanusfaschrVIchromosome6
MVKLASIAAGVVAIASGAAATTTLAQSDERVNLVELGVYVSDIRAHMAQYYLFQAAHPTETYPVEVAEAVFNYGDFTTMLTGIAPDQVTRMITGVPWYSTRLRPAISSALSKDGIYTVAK
>171saccharomycesuvarumfasSbay71027508bpGAP25TRNA37CODING514
MVKLTSIAAGVAAIAAGVAAAPATTTLSPSDERVNLVELGVYVSDIRAHMAQYYLFQAAHPTETYPIEVAEAVFNYGDFTTMLTGVAADQVTRMITGVPWYSTRLRPAISSALSKDGIYTAVPK
>172yHMPu5000035045barnettozymahawaiiensis160613fasflattenedline88
MDFTTLFGSLLAVSLAIAQTTVTYDPSQLSSASSAALEADVTLIFDFIVDFNQNYNQYLTYMADNNMRLPTAIGNYFVGIQTIQEESSLFEYIKTKDFPFSDFETMATKFTWYTSILSAAQATTFYKPEDFLTASGQVKATAAVDSSSGGSPSSTSSMISGTSSSAGSSTVSSTVSSSVSSEHSSSVNAAVGEYVPVFSIFFASLLLL
>173yHMPu5000035703cyberlindneraamericana160613fasNODE3length897502cov767024ID2822
MKLSLFSIIATIAGIASAQSAADTATLNAILGDIKANLADYIGQISAGNAPPAQLLSLAQEAQTYTDDSYTTLYSLVDMGQVTSYITGLPWYSTRLEPSISSATATL
>174nakaseomycesnivariensisfasCANI0S17Candidanivariensisscaffold17completesequence
MKPMNITTILLFLLPFTLATDINDNSRSFDIEAKSKAADEDIMFVLIFFQDFEEQLPNYTSYMIKNHIKFPQDVADYYYHLVGLPSTADIQSDVVSYFPFTQFHTFATAFPWYSSMLTKAGMSRFYLPEDFITPTETEVPTSVSSSSIAPATKTKNHAPTLLIPLGMTVLANLLLL
>175saccharomycesparadoxusfasSpar9431679bpGAP10TRNA9CODING219
MVKLTSIAAGVAAIAAGASATTTLAQSDERVNLVELGVYVSDIRAHLAQYYMFQAAHPTETYPVEVAEAVFNYGDFTTMLTGISPDQVTRMITGVPWYSTRLKPAISKALSKDGIYTIAN
>176yHMPu5000041713debaryomycesmaramus160928fasNODE2length1781626cov277105ID1459
MQYSALIGALLLAASAQASGLDSSQVEFLTKLFNDAKLNSKDYMNYFKTGDAKPPADFTSLAKQAMTYKNEGYTTLVDSAKVKSIESFATGLPWYKKRIGGGSSGSSSGSSSESSSGSSSSSKTTSAAGGAGSIAIPAGAGLAAIAVALL
>177nakaseomycescastelliifasCACA0S05Candidacastelliiscaffold05completesequence
MVQRTSVLRVLFSCVAFGLRAHATTPYEVAEFEAIMVDVKAHLEDYISLAMNNPSFTLPDNIMNVYQSMTTYTNDDYTTLLTELNFGQITTAMMQLPWYSSRLLPEVASYMSAHSMDSDAGAASSVSASSTSSSSSVSASSVSASSVSASSTSSASSVSTSSASSASSSSSASSSSSASSASSASSSASTGSVSSTKSKNAAAAQNVDQLISTFGAVAIGAAAFLL
>178ambrosiozymamonosporafasgi1002318539dbjBCIP010000221AmbrosiozymamonosporaDNAscaffoldscaffold21strainJCM7599wholegenomeshotgunsequence
MQFITSSALTLLFISAATQAISSEEAAELNVVFHDIGSHLDEYESYVLGGDNNVNFPMVLVGMFTQMMTYTDDSYTTLFNELSGDDITSIDDLVTGLPWYSTRLLPEIEAQVTTTSADSSSASSDSASTSVTPTITPTATSSANEGNETSVTISQESSSDVVSSSTSTFTGYSNSSVGSVSSSSEEPVKHLSTTTRDSLTASTVSTSSSGINSIFPVSAYVGGAPAASASIAATGLSLVGVLVAALLL
>179saccharomycescerevisiaefasrefNC001143orgSaccharomycescerevisiaestrainS288CmoltypegenomicchromosomeXI
MVKLTSIAAGVAAIAAGVAAAPATTTLSPSDERVNLVELGVYVSDIRAHLAQYYLFQAAHPSETYPVEIAEAVFNYGDFTTMLTGIPAEQVTRVITGVPWYSTRLRPAISSALSKDGIYTIAN
>180yHMPu5000034615saturnisporazaruensis160519fasNODE9length358411cov422046ID17
MQPLTVGILAAAAAVANAENIAVVLNSDINANLAEYLSVIQEQTGDVVTQLLQLYQEGKTYTDDSYTTLIDSAEYVAISSFVTELPWYSSRLESAIEAQATATEASSTESSAAPSETSSAPSETSSAPSESSSETSSAAPTSSTETSTETSASSSASSSASETSVSSVTETSTAGANALVPGALAGAFIGALALL
>181yHMPu5000035037candidamontana160519fasNODE20length235942cov202595ID39
MKLSSFLTITGLINLVSSQGTASYSPQQLSSASEIALQTNVGIIYNFILDFNQRYDDYISYMGEHTMKLPAAIGNYFVGIQTISEESVLYQDIQTRSFPFEDFATLVTKFEWYSSILTEASATTFYLPRDILAAEANGGSSSIPEETGSSSVSLRAPSSSAAASSSSASSSASSAVSSAVTSTSSASSAISSSTSSSASATTLTTSSSSIVSSSAVSSSAQASSSSATGNDGHYLHVPVFSILITFLLSL
>182yHAB158kazachstaniaviticola160519fasscf7180000050382
MYSKIALLAAVTAIASAQTAEEVAELNVILEDVSSHLSDYIALSQDSSSGISITDLPAGVLDIALAMMSATDDSYTTLYSEVDFAAVSSLLTRVPWYSTRLYPELESILGTEAATSTEAATSTEAATSTEAATSTEATTSTEATTSTEATTSTEATTSTEATTSTEAATSTEAASSSAAETSSVTSTASATMSSSTEVSTSTPATISSSMLTSAAATSQSSTNSIQEQTENGAGKVVAGLGAGAIAAVALLL
>183yHAB147kazachstaniataianensis160519fasNODE5length452406cov491731ID9
MNSKIAVLLAASAVASALTDDQISQLNVIFADVKENLTGYIGLVSDPSSGVTFDNMPNGILDIGESLALAPAGDDSYTSQYTEIDMDAVSSFVTKLSWYSARIQPALESAGVPMEAVVATTAAAAETTSAAAAETTAAAAVETSAAAAVETSAVAAVETSAAAVAQTSAAAVAQTSAAPVAGNVTTDYATATHLYSNTTTITSCPPESATTVNVISNKTSIATETVCDEVCKSKKAAATMTSTHAIEQQSENGAIKQVAGLGAGVLGAVALLL
>184nakaseomycesbracarensisfasCABR0S40Candidabracarensisscaffold40completesequence
MKLSKSLLSVSSVLALVSAIEPTTTIAPTDERINLIELNVYISDVKAHLFDYIGFRAAHPDQPYPDAMNKAVLLGNTDDLKDIAGVTVTMMLTGVPWYSSRIEPAIESALAAQGIVTAYPPTLVSSSSKPTSTLQPSSSASPSSASPSSASPSSKAPSSKAPSSSSSPTLEVPSTSSTKATTSSSSTESATSASPSTKAVPSSSIAPKASSQVPAPASSSAKESSSVPSSSTMATSTPLPKASSDIPAPVASSSAMESSSEVASSSVSSEYSTTADAVSYSPSSSSMESITSSMSSSALPMSANTTLITSSSTPVNNVTSTPIYNNGSVSMPDPITRTVIDTVGDVITEVITYCPETDEQGNVHTSSSTYAIGTSTADNNQVITTCTVEDNVTKTVLISCETVTDSMGKQSTITVTECPECNAKTVTETETEHKGKNSVTVTESTIVSNGQVIVTSITETVTVKLEGTNTVASDVTNAKSTVTTVTETHSKNIESTSTTTKQIIESGKTSLSTAVTSKQGPVVEEQVSASANPGHSSAVISQYTGGANSLKSLGNIGALISVIALLFI
>185yHMPu5000034632candidaathensensis160519fasNODE7length686466cov128236ID13
MKFSTIASIAGFVATGAHAAESGQVAFLTALVGDFKLHKGDYLKFAQTASDVPEALTSLVKQVATYKDDSYTTLLNDNKIDVSSLSGFATNLPWYSRIESEAGIKGASGGSKSKGSSSSTSKSKSSSAATSSKDGASKMALPVGAIVGAAAVALM
>186saccharomycescerevisiaefasrefNC001141orgSaccharomycescerevisiaestrainS288CmoltypegenomicchromosomeIX
MVKLTSIAAGVAAIAAGVAAAPATTTLSPSDERVNLVELGVYVSDIRAHLAQYYLFQAAHPSETYPVEIAEAVFNYGDFTTMLTGIPAEQVTRVITGVPWYSTRLRPAISSALSKDGIYTAIPK
>187yHAB143kazachstaniasiamensis160519fasNODE43length86355cov149488ID85
MKFSTVAAAALSTSIASAMSDEQVQEINAIVKDINANQAQYINLEIAPPAGFTMPVEILSLYQEVLTYTDESYTTLFANLDYDALINTITYFSWYSSRLEPALESIRAEFATDATTSAAAATTSAAAASSTKAAATSSAAASSTKAATTTSKAATTTSKAASSSSKAAAKSTTQAVSQIDDGQIQETASASIQAQTENGAARAVAGMGAGAIAVAALLL
>188yHAB164kazachstaniaaerobia160519fasscf7180000020191
MSLKALIVSALLALGNATTSKSENILRNEAVKADMPFFEAFLNDFDVNLPQYTSYMMQHHITLPQAIADYYYHLAPLATDIDLQSDIAQTFPFTEFQTFVTVFPWYSSLLSDAGVSTIYLPDYYRSMEVSAVTTSSESPSSKLTIVRSTTSHASVTVSDSSTRTSTKTFSSITETGTSSEISASSAPSSTSSSSHSTKQISKSTKVTTSTKPIYSSVTTSSKNESNIMKQSLVSLYICLVLGIINLF
>189yHMPu5000026256zygotorulasporamrakii161215fasNODE18length201302cov188036ID4532
MSLTKSAILIALAVAGVSAIEPIQSAEINVILSDARGHLQDYMSVMTTINIPPAIMEIGMAMATATDDSYTTYYSEIDFDQVNTLVRELPWYSSRLAPALTAAMSTVPTGSESDSSTSTTGSSSAVPSTSSVSSSSAATSSSETSSSEVASSSSGASSSSEVASSSSSASSSSEVASSAVASSTVASSSEIMSSTMSSSSTGAVPSASQTINGAAKAAVGMGIGCVGAAAFLL
>190saccharomycesuvarumfasSbay101016005bpGAP25TRNA22CODING498
MRFTAALYSFKTLFLTSLLVSYCFGANTITSSADENTLARSAAADADMAFFMAFLDDFETAFPQYTSYMMQNHLTLPQAVADYYYHIADLASTANLESDIAQSFPFTQFETFITAFPWYTSLLEKASATTIYLPQHFLTDDTQPSETSSVYSSQTASTSIAKSTASSTASTSQSIFSNSKAQNNSTSSSTNEDTASTSTPMSSSISSTTQSQNGARANSLYLPMALFGILAAAL
>191saccharomycesuvarumfasSbay12445542bpGAP9TRNA19CODING225
MVKISTAATAVALATSAAAISATTTLSPYDERVNLIELAVYVSDIRAHMLQYYAFQASHKTETYPAEIASAVFNYGDFTTMLTGISGDEVTRMITGVPWYSTRLKGAISSALAKAGIYTVTPTSTSTSTTSTTSVKPSTTSLPPLL
>192kluyveromycesmarxianusfasBBIL010000081KluyveromycesmarxianusDNAcontigDMB0401strainDMB1wholegenomeshotgunsequence
MNSYLHLLLCFGNFLFCLAADSASSQALNQAKQEAASADINFFIGFISDFNANQKSYTSYMKEAKMTMPQDIADYYFHLQQVTESTQLLEDIATSFPFSDFKTFITAVPWYTQLLSQASITQFYVPEDFMTKQAEVQTSTLSGNITSSYGITTSHNFTQSPTASNFTGNSSTLINNSTSINVGTNFGLYSPLVLLPALCVLFG
>193naumovozymacastelliifasHE576760NaumovozymacastelliiCBS4309chromosome9completegenome
MSKLSILLAAVATASMVSALDTAQQTAELQAIIEDINSHLSEYLGLQTGNSGFQIPADVLKVYQQVMTYKAGDDSYTTLFSELNFDEITQTIVKLPWYSTRLLPAIEAAVPAAASSKAEATTSAAASSKAETTTSAAASSKAEATTSAAASSSAVAKTTVSSAAASSAKATAVSQITDGQAQAPKTVSQQTANGAAKFGLGCGAAIAGAAALLL
>194saccharomycescerevisiaefasrefNC001137orgSaccharomycescerevisiaestrainS288CmoltypegenomicchromosomeV
MVKLTSIAAGVAAIAATASATTTLAQSDERVNLVELGVYVSDIRAHLAQYYSFQAAHPTETYPIEVAEAVFNYGDFTTMLTGIAPDQVTRMITGVPWYSSRLKPAISSALSKDGIYTIAN
>195yHMPu5000034710kluyveromycesdobzhanskii160519fasNODE3length946268cov22856ID5
MLYERGLEDQCYLLVFIQHSRTEKMKLSKYLALVAFCQLPFTTADDSSSALVSVAKQEAASADLQFFVEFLDDFNVNLASYTSFMNEAKMTLPQDVANYYYHLKDVSETTQLLEDLATSFPFTQFKTFITAFPWYSSLLSEASATNFYVPDDFITQQAEAAPASSTYFSAAKATDQPTITASSSKSVNTELAANSSSPVIANVSTTTVTTIQSINVGLKTDKYIPLVTVVILCCLFG
>196yHAB158kazachstaniaviticola160519fasscf7180000050320
MYSKIAVLSAIAAIASAQTAEQIAELNAILTDVGSNLQDYIDLSTDPSSGVSLTSLPKGVLDIGMALASATDKSYTTLYSEVDFAGVQSLLPKLPWYSSRIVPLIDAAVGSSAASSSSAASSSSAAASSSSAASSSSAASSSSSASASSSSSSASASSSSSSASASFSSSSASASSSSSASSSSSAAASSSAAASSSATVSHQTENGAAKAVTGMGAGVLAAAALLL
>197saccharomycescerevisiaefasrefNC001141orgSaccharomycescerevisiaestrainS288CmoltypegenomicchromosomeIX
MSFTKIAALLAVAAASTQLVSAEVGQYEIVEFDAILADVKANLEQYMSLAMNNPDFTLPSGVLDVYQHMTTATDDSYTSYFTEMDFAQITTAMVQVPWYSSRLEPEIIAALQSAGISITSLGQTVSESGSESATASSDASSASESSSAASSSASESSSAASSSASESSSAASSSASESSSAASSSASEAAKSSSSAKSSGSSAASSAASSASSKASSAASSSAKASSSAEKSTNSSSSATSKNAGAAMDMGFFSAGVGAAIAGAAAMLL
>198yHAB155kazachstaniaspencerorum160519fasscf7180000055607
MQFSILLTTALISLVSAAEVTPQQNAELVAVINDIQNNLSEYINLELGGSDFQIPPSVLSLYRQIATYKDQSYTTLFSQLDVPAVTATITNLPWYSTRLLPAIEKAQAGVGGGSSSAAPSSSAAPSSSAAPSSSSVAPSSSHASSSSVASSSAAASSSVAASSHASASASASSHSSASAVSQITDGQIQASKTIQEQHTNGVAKFGISNAAFIGIAALLL
>199candidaparapsilosisfasContig0058093023470nucleotides
MQFISLVYVLPCLFATTIAQSVSFNTEQQEALLTKVASDIRSYPSEYVDFFKTQLEVALPLDLLSLRRFSTYTDDSYTTIVENSELMSDLENVVTRLPWYNSRIAGNEVPSVTTDELSENGSSSSNLGVKLGGGLLAGLVGGVLLAL
>200yHMPu5000034875tetrapisisporafleetii160519fasNODE10length456294cov442026ID19
MANYKFLLFSALVALAAADDEQAAEIQVLINDINSNLQEYMSLIAGGQVTIPADLLVLYEAYSTATNSDYTTLFSQINESEVQSLVTNLPWYSSRLEPQLVAIEAGSAAVSSASSSASSSASSASSSASSASSSASSSSRSSSAAVSSSAAASSSAAASSSASSSSRSSSSAASSSASSSSRSSSSAASSSASSSSRSSSSNAGNTVGVGISAGLAAAVAMLI
>201kluyveromyceslactisfasCR382126KluyveromyceslactisstrainNRRLY1140chromosomeFcompletesequence
MVRLSPILILATIDAFLCLAADEPSPEQLSSAKQEAAAADLQFFIEFLDDFNVNLVSYTSYMNEAKMTLPQDVANYYYHLKSVTETTQLLDDLATSFPFTEFKTFITAFPWYSSILSEASATDFYVPDDFITQQAEVPVTSSIAPSTGQVTQPPATTASSLEGLTTDLPSNASSTIVSNVSTTTVTAFQSVNLGSKADKYVPLLILAILCYLF
>202saccharomycesarboricolafasNC0261781SaccharomycesarboricolaH6chromosomeVIIIwholegenomeshotgunsequence
MVKLTSIAAGVAAIAAGVSATTTLAQSDEKVNLVELGVYVSDIRAHLAQYYSFQAAHPTETYPIEVAEAVFNYGDFTTMLTGISPDQVTRMITGVPWYSSRLRPAIS
>203yHAB133kazachstaniaunispora160519fasNODE75length53019cov329106ID149
MSFQKIFTLIAATAALTTALNDYEIAEFNALLVDVNAHLNDYISLAENNPNFVLPAGVLEAYTQITTYTDESYTSLFTMIDFAQVTTAMELLPWYTTRIEPILSSYFKEHSITMTANPDINKGDVNTSSAAASSAKASSSAKASSSAEASSAKASSSAEASSSAKESSKSSSKASSKASSSMSSIISSAASKASSSSSSSASTSKGAGNMLTLGMGTVMAGAAALLL
>204metschnikowiahibiscifashibs16
MKFSSLLSIAALSATGLAVDSDVSFLTAFVGDYNDHKKDYVDFFRTANDVPQGLTQLALQVRTYTDDSYTTLLNDGNIDVTSLRSFATNLPWYTRIEADLGESAGAASASASGSSSGSSSSSSSSSSSSTAGSGAMSVLVPGGAVIGALAVALL
>205yHAB140kazachstaniahumatica160519fasNODE91length24208cov221222ID181
MSIAKISALLATVASLAAAINDYEVAEFNAILVDVKANLMQYISLAENNPDFTLPDGVLDVYTQLTTYTDESYTSLFTAIDFDQVTTVMHQVPWYSSRLIPIMSSYMAAHSITETADPAVNGAATTGADSATASATASAVSSAASSAASSVSSEESSSRASSSSVASSAASSSSSAASSAASSVSSAASSAASSVSSAASSSSRASSSRAAAANVNAFSAGVGAVVAGAAALLL
>206nakaseomycesbacillisporusfasNABA0S29Nakaseomycesbacillisporusscaffold29completesequence
MSFSKLSLLTAVAVAASLGNAADVTPVQNAELLAIINDINSNLSDYLRLLSTGFNLPPDVLSVYRQIATYTDESYTTLFSLLDYDEITATVAGLPWYSTRLLPAIDAATKDVSGAASSSAAPSSSAEPSSSAAASSSAAASSSAAASSSAESSSSARPSSSAEASTSAEASSSARPSSSAESSSARPSSSAESSSARPSSSAVSESSSATVASQTRNGAAVLEAGVGALVAGAAAFLL
>207yHMPu5000035046barnettozymapopuli160613fasNODE6length529108cov149201ID7630
MQFTNAAALISFAAVALAQNENAGLSVIINDIRSHTADYLSYIAAGNAPPAGVLQVYQQLSTYTDDSFTTLYSQIDASAVSTFIAGVPWYSSRLAPELVAAETGADGEPGASETGSAESGASESGTSGSESASESSSESASHSSSSSGSSSHSGSSSDSSSHSGSSSGSSSGSSSGSGSQSSSGSSSATTTASGSGAFMLKDSSSGSVLYLVVPAVLALGAPLLL
>208scheffersomycesstipitisfaschr81
MKSSTSAIAAAAVVLYAASAQAADASDVSFLTAFVGDFKAHPKDYLNFLQTASFPPEVTSLAAQVGTYTDQSYTTLLDDPNVNVSELKDFATELPWYTRIEAEVGTAAKTSAAETSKETSAHSETSGATTTRLTSTAELSTSATSTSTENAGNVAKIAPVGAALGLAVLAMF
>209yHMPu5000035296priceomycescarsonii160928fasNODE14length379892cov201739ID2446
MKLTILSAIFLSSGALAADSSDIAFITKLVSDAKAHAKDYLGYVQTASSVPAEFTSLAKEVMTYKDDSYTTLISDINVNQLESFASKLPWATRLDLGGGSSGGSSSESGSESSSGSSASTSSTASESESSSGAAGSLIPVGGSFLFMLAALI
>210metschnikowialockheadiifaslocs585
MRFSSILSIAALSATGMAAGEDDASFLTALVSDYNGHKADYVGFFLTAKSVPSDLTKLAKQVMTYTDDSYTTLLNNDDINVSDLKSYATNLPWYSRIQADAGGSVAAASASGSSSGSSSSSAGSGGMSVIVPGGAILGALAVALL
>211saccharomyceseubayanusfaschrVchromosome5
MVKLTSIAAGVAAIAAGVAAAPATTTLSPSDERVNLVELGVYVSDIRAHLAQYYLFQAAHPTETYPVEVAEAVFNYGDFTTMLTGVAADQVTRMITGVPWYSTRLRPAISSALSKDGIYTAVPK
>212yHMPu5000034665kodamaealaetipori160519fasNODE2length1366927cov177151ID3
MILLLSVRRSMLVYSVVLFLISGVLGGILGGGPPCPPPPPPPPPQGPSPSSTPSEDYSPTEIAFITRVVNDFRSFPEEYFLYFHSTHIFFPPQLVPIAKKIEICTDDSYTTLFSDIDINFTVIESVVTGLPWYSGRLVSELAGVTDTDASVTPENGPVYTITSEFLSDIYKGLVNTTVWASTSLLSTSRSTSRIASSTSANATTLSLLSAGGGSMVVVPMGLSLLGLAMIGM
>213spathasporaarborariaefasKI5471371SpathasporaarborariaeUFMG191Aunplacedgenomicscaffoldscaffold00004wholegenomeshotgunsequence
MKASSIIVPLVALGITANAADVSPQDINFLTALVNDFQSHKTDYIQFFATATSVPGDLAPLATRVLTYTDDSYTTLLAETSINIPELQSYVTKLPWHTRIQFDATGANNAATPNGTGNVIVATITRNETHTGTPTGTEATETGTVTSPSPTGDHTGTETAHDTTTGEHTEHTTTTTPGAGAIVSVPIGAIIGAVAVAIL
>214yHMPu5000035639wickerhamomycescanadensis160613fasNODE5length415768cov299136ID5361
MMNSIVIFMITMIIPIISCQTTSYDSSQLASASSRALASDASLIYDFILDFNYNYTTYISYMAANDMALPTGIGNYFVAIQSINDETSLFEAIKTKTFPFSEFKTMITKFSWYDRILSDVDASTLYLPEDFLTSDGGSVASTAVSSSETSVVSSTSSTSSVSTSSSSTSVSSSGSSSKTLASSSSSSKGQASASSSSSSSSSSSAKASSSASTSSSNGGSMVYVPILSLPLMLVSLII
>215yHMPu5000034637ogataeapopuliabae160519fasNODE4length820312cov173491ID7
MITIPNCTLLILLASFCHSLVITTTVASSDAPYVALNLDITFIDAFMNDFSSRYDTYTSYMNVNNMVFPQNFLQFYVQAQSLTNTDADSLTSLFVSHFPMSAFQTYVTSFPWYSSLLTEADVTTFYLANDLVSSEIILSLDDLSASSPPSTVVFSSSQTKPSSTSVISSSPLSISSPSLTPSSSSMSSSSSLSSSSSSSSSSSSSTHSSDLSPPKSLDSVGEAAALIAPSVFVVFLMTLMF
>216candidaarabinofermentansfasscaffold5
MKLSLLQAASILSALFAKSNAELSGEELVAVEALFQDIGENQSEYYSYIVENASSFVFPTDLIAIYTQITTYTDDSYTSLFDDIKPTELSAIESLMTELPWYSTRLGPAIASAEVAAAAATVTESAAVSSYAAKVSSKLLTTTLPKSSSIVTVSKSASVSTASDAVTKSASASSSAAASSSSSAGANNIKVVGGGAAALIGIFGYLLI
>217yHAB133kazachstaniaunispora160519fasNODE342length1093cov805135ID683
MAITDDKIQNLELSAYVRDILGNMGQYLSFRQANPDQPYPTQLNQIVMNAMFAGKNDGWTSSLTGIDPNTVEMMLTGVPWYSTRILPVLQKDLNADGIFVEGINPDACVPKTSTSSYLTSKIIATSSTHSTVITTTKNAVDPVHTSEVIKVSSTHSSVTPTTRNTVDADPAHTSELIKSSSSKNSKHSTSVSSSAGTTSFSKAVVTTSVSKSNSRGQILDASIKTPKSNEISTSTSSVLSMVSIPSTLSTSTFSSTRDVSPEITQSSSRKDSLASNAASKSVSVLNSSIRSKETIVTKKYVSMTKITTVITTDNHVVTLTTTVPCPFSDSKKFSIKATETMPVASHNG
>218yHMPu5000034886ogataeatrehalophila160519fasNODE13length297526cov127474ID25
MNLKNIALYLVALSPANAAITTTIPAASASRLALEQDFTFIELFLGDILTNYDSYTSHMIDANMVFPESLLQFYINFDSQGDEFPTSLFVSNFPYKDFKTYITAFPWYTDLLESAGISTIYVPDDFITTVINDDVPIASSIIATSEIETSLVDVSSTSSIVENTSTSQTSSSPSTASEITSSSSTGAASLLAVQGITFAILLSLLV
>219saccharomycesarboricolafasNC0261781SaccharomycesarboricolaH6chromosomeVIIIwholegenomeshotgunsequence
MQVKRGKQDFEEFSKKSAYSIGVYVSDIRAHMAQYYLFQAAHPTETYPIEVAEAVFNYGDFTTMLTGIAPDQVTRMITGVPWYSTRLRPAISKALSKDGIYTIAK
>220yHAB166kazachstaniayakushimaensis160519fasscf7180000044558
MVKLNKALIAGTLATTNAAASLTTTLDINDRTVQLIEIEEYAMDIHGHLLEYMSFGKANPDQGTPSGILPMALAAASAGGSWTSYASLVPSSTVEAMLTGVPWYSTRLLPAISLALDEAGIAVVGINAVAPTTSSAEATSSSAEATSSSAEATSSSAAATSSSAAATSSSAAATSSAAAATSSSAAVTSSFASVVSGGVSTAYANVTSIETDTTVVTSCPEESSSTYNTVVSNSATTGYANVTSAQSTTVATTTVKKTSEVTETVCDEVCHSKKSSALSANAKTTVITTTVEGKPSTVTETVCDEVCKSKVSEAGASSTAPVTVTKAATTETTTKAGTTEATTKATTEAATTKAPTTVQEVTKTESSKGTTTATIEQQTANGASKKIFGLTGGVLAAVALLI
>221tetrapisisporablattaefasNC020194TetrapisisporablattaeCBS6284chromosome10completegenome
MSFAKIAAIIAAAAAIAKADREAAMISMEVYMNDIGSHMKDYLSMEKAHPEQSIPPGVLSAYAAKLTDKTDSYTSFFADIGDEQIHYMITGVPWYSTRLAPAISQALEAAGLGEAAPATSSSKAVETTSSKAVETTSSKAVETTSSKAVETTSSKAVETSSSKAVETSSSKAVETSSSKAVETSSSKAVETSSSKAVRNLFLPRLLKPLPRLKNLPRPLKPLPRLNLLLLLQMLRPPKLLLMLSLKSLMVKFKLPLNNKLKTVLLELLPV
>222yHAB166kazachstaniayakushimaensis160519fasscf7180000044645
MKFSTVAAFAATAAVSTASSDEQIAEIAAIVNDIKANQADYLNLEINGGDFKIPTELLQMYAKVATYADDSYTTLLGDLDYNMITSTIVALDWYSARLEPALESVRAEYKDAAATTSKAAETTSKAAETTSKAAETTSKAAEKTSSKAAEKTSSKAAEKTSSKAAEKTTAAVSQITDGQIQATASIETQTANGAAKAVAGLGAGALAAAALLL
>223yHMPu5000034625pichiakudriavzevii160519fasscf7180000023374
MQLSLSVILSIATLLATTKAEDSEKVLEHDLKHHKSEYVSYVEAHTELESAFSRIDTYTDDSFTTILDLSSFVVNLPWYSSRLESKLEKSEPKTSKDSDHHAKSKTSKGGASYLEPGAGLLALAAMVLL
>224yHAB166kazachstaniayakushimaensis160519fasscf7180000044645
MKFSTVAAIAATAAVSTANTDEQIAEIAALVNDIKANQGQYINLEIGGGDFKIPTELIQLYAKVATYNDDSYTTLLGDLDYNMITSTIVGLEWYSDRLEPALEAVRAQYAADSPATSAAAATTEAPATSAAAATTEAPATSAAAATSAAAAITETTAAVDASAAATTAATTEETTAAVHSSAVVTTDASGATTTVEVTATKLYSNTTTITSCPPESTTAKTVAITSAPESSAETTSTSSTHVKTSSVSKNATTSATKSITEQTENGAARNFAGLGAGALAAVALLF
>225tetrapisisporaphaffiifasNC0165281TetrapisisporaphaffiiCBS4417chromosome9completegenome
MKLSNIALLSAAAATASAYDHKSAAIVELEVYMTDIVNNMDQYLAMQAANPGQAFPAEIMSAYVQMARGNTISYTSFFSTIDESEVEFLMTGVSWYSARLAPSVSAALLEAGIDTNDENVAAATSQAATASQAAATSQTAATSQAAAAANTINSSNLVISSNLYSNYNSTVTANVTDISTTLATITSCDDGKCTEETTTVKVTDNGTILETVTSCGETGCTASASIKVQSSATASTTPVVAENLNGSSKLNFGMGAILAAAIPMLL
>226yHAB147kazachstaniataianensis160519fasNODE27length167687cov505639ID53
MLGLSKFTTAVVATFLYTSIAKAATLSYTDEEVQLIELTVFVKDAAANAMDFLGYFAKNTDMPLPTDLTNIIVNAIGNDDDSWTSSLTGIIDPTTFQEMMTALPWYSTRLLPLLTSTLAEEGLLVGGINAPYVTSTSEPVVTTSSVVITTSSIPVTTSSIPVTTSSATPVVTSSSIAATSISTISTKSSSSIAATPEISTVESSTTTVPKTTVISTKLATSTAVSVPGQTTLPYDAEQVQMIELSVYVRDIVKNMAQYLSFRSANPDEPYPSVLNGVVVKALFGSGDAWTTALTGIDPDMVQRMLTGVPWYSSRILPALTSYLGVESIVVDGINAPLTITTSIPAFTSSTVVSATPIITSSNVPATSTSSSSQIVPITSADLPSSTTLSTENIDEFSASTSSVAGVTSSSAITTSESSQKVELLSKDGRILLPSTLITTSSSPSSELVHSSVFPSTVSTTTTSSSKPAGSAVAASFNSASPSTASTTSISSSPKPAGSAVAASFNSVSVSTAPISTSTSSSSKPAGSTVAASFHSGSVSTASTSTSTSSSSKPAGSTVAASFHSGSPTTSSVAVISSTKPAGSAVAASFNSAASVTSSEPVASSVISSSSEFTSSDVIAVSTDATSAEAISASISSVSIVISSTEPAGSAIRASFNAAPSATSLLTSPSSVAASFNAANTTSSDELSSYTTPVISSTATTTSSATASFVSAAPYAIKQNSTSIAASNVKTNTLASKYANSTIITSAPIGSATTVNVIDNETSVVTETVCDEVCQSKKAAITKTNTLTSKYVNSTTITSCPSGSATTINVIDNETSIVTETVCDSVCHSKKSAASVASVASVAKTATFTTPQTSTDTTTVCDEACESKKKATAGAPNTSDEKTSMVTTTKVGSLPTAIIHETKDMVTGTPIVSEIIYSSTERKSIGTSQLNAPSTMSIAATSIVAVNSIGAPSVSTTGSISASISVQNANSATRNIRNLLEVIMAAVFILL
>227saccharomycesarboricolafasNC0261751SaccharomycesarboricolaH6chromosomeVwholegenomeshotgunsequence
MVKLTSIAAGVAAIAAGASATTTTLAQSDERVNLVELGVYVSDIRAHLAQYYSFQAAHPTETYPIEIAEAVFNYGDFTTMLTGISPDQVTRMITGVPWYSTRLRPAISSALSVDGIYTIAN
>228yHAB133kazachstaniaunispora160519fasNODE12length234970cov35404ID23
MNSKIAILLSAVAASAQAYNLSSDQVKQLTIILGDVKSNLFSYIGLVMDPNSGITFSNLPAGLVDVGSNMAMNSNYVPNYSEIDINAVSTFITKLPWFSNKIEPELSSAGVPMVNTKTLTTNQVKTATALL
>229saccharomycesparadoxusfasSpar121010032bpGAP13TRNA20CODING506
MIFTPSFHFIKNVFLVSLLVSHSYGAKTITSTSADDTFARSAAADADMAFFMEFLNDFDTAFPQYTSYMMQNHLTLPQAVADYYYHMVDLTSTADLQSDIAQSFPFTQFQTFITGFPWYTSLLNKASATTIYLPQHFITDETEATMTNSSYISQTSSASNSIPSSTANASQSIIPKANNKNSTATLTSTSNSSSASSTSQSQNGAHAKSLYLPMALFGILAAAL
>230yHMPu5000034893ogataeaphilodendra160519fasNODE2length789798cov759216ID3
MLVPLALVSFCMMCRATTITTTISPSDAAEVAYSMDSGVIEAFLEDFGSRYQDYTAYMDSANMAFPGTLVEFYMEAQQQTTDTAKLSSLLANDFPMSDFKTYISAFPWYTSLLDRAGESTLYGTEDLASKTVALAQQSGGLDLKVLQASSTSNAGSGSSSQADTTVSTASSAGAATLMIPGIGLLLLGVFI
>231yHMPu5000035688cyberlindneraxylosilytica160519fasflattenedline24
MKFSIVALLAAVSGYVSAQVSAADAATLTAILNDINAHQSDYIAQVTSGNAPPSNLLSLVYEAQTDPNYSTLFTQVDMSVVSSYITGLPWYSSRLEPAISSATAAAGSS
>232yHAB132kazachstaniamartiniae160519fasscf7180000030407
MKLTNISSSLLASVILVNNVSAATQEELTPDAVTQLEVVFKDVVARFSDYTSWFLGAHRPIPDGITDVYFAAAKATDDSYTSMFTKLNIQQLNDMVTAIPWYHQYLSQEIDAALKSLHPPSSTKAVATSKSSGPIGTILPSSLGANDDINVKEGEYLALIHGNKQNIGGNVNVAGSLFIGDADSGDNGLQSEFTGSTMENTGVIVVDDRNVSSGSNINWKGGSIQNSGKMFFEGANVDNNKWSLNPSGSITNTGLIYFGQDESSNYGSSVNFQGSSVENDGTICLRNTKFYLTTSFNGLGCINIGESSIFVLQSTLSNAHGTIGAQTLYLSTVSSLLYSDDSAYDGNVKVAGFGNGNMITFGTSLTSASYDPNTGLLTCWLLFIKHVFDIGKGYDKNQFKLKTINNHIGTQLVNNAVYYNGQVPAESRQATCSPCEIAPWIPAPPPPQPSSSSISSSSSSTSSSSSSLFSSKSSSMSQVSSSSTVSSRHSLDASAKTPTKASSSSAGPSSSSKVSSVVSSSVSSRNSVDASAKTPSKVSSSSAYATSSHSSSSASTSASASTSSSALSHSVDASAKTPSTVPSSASSSVLSHSSDSSSKTLSTTAILSSSLIS
>233wickerhamomycesciferriifasNW0118876601WickerhamomycesciferriiWGSprojectCAIF00000000datastrainNRRLY1031F6010contig00080wholegenomeshotgunsequence
MQLQVLLQLALATLALGQQNTELVQGVFSDVQAHSAEYLSYIGGGAGGNGVPLGLLSLYREAQTYTDQGYTSLFTEVDVNEVSSFATGLPWYSSRLQSVFQAAETGESSGSGSESGSESGSQSSSGSVVSGSSASSIVSSITESANSASSGGAGGAGGGSGSQSGSQSGGSGSQSGSQSGSSSEGSGSSGSSGSGSSSGGSSGSSSGGSGGSSSGGSGGSGSSSSGGSGDSSNGAFAVREQSGQLAYMVIPFVMLMAAPALL
>234metschnikowiamataefasmats67
MRFSSILSIAALSATGMAAGEDDASFLTALVSDYNGHKADYVGFFLTAKSVPSDLTKLARQVMTYTDDSYTTLLNNNDINVSDLKSYATNLPWYSRIQADAGGSVAAASASGSSSGSSSSSAGSGGMSVIVPGGAILGALAVALL
>235nakaseomycesnivariensisfasCANI0S22Candidanivariensisscaffold22completesequence
MAYTKTAILIAAAAALAHAQTPQQLDELNVILDDVKSNLSQYMSLISDPSSGITMANLPAGVLNLGMALASATDDSYTTLYKDVDFDGIVPFLTKLPWYSERLADKLAKDLGQASSSAAPSSSAAPTTTSSAEETTSSSAAPSSSKAEESSSAAPSSSKAAESSSAAPSSSKAASTTVSTKASSSATKAAISQITDGQIQAQTANGAAKVAGMGAGIFAAAALLL
>236naumovozymadairenensisfasNC0164791NaumovozymadairenensisCBS421completegenomechromosome1
MSKFAVLLATFASVSMVSALDEAQQTAELQAIIEDINSNLSDYLGLETGNSGFTIPPAVLRVYQQVMTYTDDSYTSLFTALDFDAITETITNLPWYSSRLLPAIERAVPTSSARASTTSEAARSSSTAAASSSAAASSSVAATSSAAASTRASSSATAATSSATANAVSEITDGQAQATRTVSQQSTNGAGKLGSFGVGAAVAGAAALLL
>237wickerhamomycesanomalusfasscaffold6
MKLTSSFITLVSITNLFGFINCVANNADVATVLFSDVKSHLNDYMSYVQNNPTFSFPTELINYFTAITTYTDDSYTTLLSDFPASQIATLASELPWYSSRLETKLESAFTADGLVLASGSQSTSSPAVSSGASTAASSILSSALSSFNSQTKSSSKPSESTTAGSSKSASSIGSTSPSSSINSSNSKALGVVDYSAPTFLVLLGGVFSSVFIL
>238saccharomycesmikataefasSmik9418555bpGAP5TRNA10CODING212
MSFTKIATLLAVAAVSTQLVSAIGQYEIVEFNAILEDVKANLQQYMSLAYNDPNFSLPTGVLDVYQHMTTATDDSYTSYFTEMDFAQISTAMFRVPWYSSRLEPEIISALKNAGITITSLGQTVAESDAASTSASESSASSSAASSAASSSAASSSAASSAASSASSSKASSSAASSSAASSKASSSSAKATSSAEKSTNGSSSTTSKNAGAALDMGFFSAGVGAAIAGAAAMLL
>239naumovozymadairenensisfasNC0164831NaumovozymadairenensisCBS421completegenomechromosome5
MQTIHDLFQIITIWTICCIGILKVQAASVTKTSTNGATNTVTSFASQTITNSAQMVSARSEAANVDMPFFMAFLDDFGSQLPQYTSYMAQNHFTLPQAIADYYYHIAFLPDTADLQADIANTFPFNQFQTFITAFPWYSSLLSHASVSTIYLPEDFIENTAINNASIIQTSSSLDAPSSSITSRKASSTISSKSITSSPSSSSFVTTSTTTTTTSSSTTRSNNAANNELKVLNPTIMLLLIGLFL
>240saccharomyceseubayanusfaschrIchromosome1
MVKLASIAAGVVAIASGAAATTTLQSDERVNLVELGVYVSDIRAHMAQYYLFQAAHPETYPVEVAEAVFNYDFTTMLTGIAPDQVRMITGVPWYSTRLRPAISSALSKDGIYTVAK
>241saccharomycesuvarumfasSbay12445542bpGAP9TRNA19CODING225
MVKISTAATAIALASIAAATSATTTLSPYDERVNLIELAVYVSDIRAHLVDYYSFQGQHPTETYPPEVASAVFNYGEFTTMLTGISGDQVTRMITGVPWYSTRLKAAIAQALSDDGIYTALPTSTAASATSAETTASSAEATSSSEAVTSASESSVESTSAASASISSAVTQSASAASSSVASSSAITSVVYGQNATLTATTNASTVNATVTSCKGGCTAQDTTSTKTQLSTVMTTVTSCSAGVCFHCHRSNSLRPLPLLLMLSMLTLTVPIS
>242yHMPu5000035629yueomycessinensis160519fasNODE18length225906cov328077ID35
MLYHIFILLLSINLNIVFCKKHKSTTTLSNNNNSPSITAHAREIAASKDYSFFLGFINDFNTRYEDYVSYMRKEKINLPQKLANYYNRLAAFKSSINLQDDIASTFPFEEFNTFITNFPWYSSLLDESGVTTIIMPEQVITMTFGEKTITSSSGGSILTSSTATKPRSSSSKTSITTSSIKPLMQEKISTKSSSTSNSVIKSTSLTHSSKTSSSSSSSSSATESATLPGYLILNNKISTTLLNATISTTTLQSLKNTTHSTSKHSSITSITTSTRKLTFNNNTLTNSNKTNVFTNQPLTINTTYGMPTSVITSLFEDNANIYSKLSATTLYFFLLALFL
>243yHAB136kazachstaniabromeliacearum160519fasNODE54length62112cov229458ID107
MKFSTATVLATSAAMVSATDNISPAQNAELIVIMKDVIANFEDYVNWFPDSGYPLQTDLISVYGAAAAATDDSYTTMFTELDVPVLMEMISHVPWYTSGLSAEIAATIQAVEATSAAAKPTADAAKPTADAAKPTADAAKPTADAAKPTADAAKPTADAAKPTADAAAAATTAAAGYSNSTTAAAGYSNSTTAAAGQTTTSTDAAGNVYTYVYTTTDLHSETTTITSCPSESSTTVAETSVVTSTVCDEVCHSKKSAAASKTVTEKNESTVISTVCDEVCHSKKSAAASSSAAPVTKTTVATSTPATVAQVQSKASSSASIKQQTVNAGLKNVVGAGAGIFAAAALLL
>244yHMPu5000035048barnettozymasalicaria160519fasflattenedline9
MIFDYLLTTVMVMTGVALAQTTSYDETQLAIASSKALESDATLIYDFILDFNQRYDEYIEYMGEQGMRLPTAIGNYFVGIQTITDESALFEDIQTRSFPFKDFATMVTAFEWYSDILTNAEMTTFYVPEDFLTSSAGDDIDDNKPKQTPTQVSPESSILVEPSTQSSPASFTTSISPLPSSSLSATPASTSSLELTSIANGSSKQLASIFTIVLASLILL
>245yHAB154kazachstaniatransvaalensis160519fasNODE19length158303cov214526ID37
MKFSTVAAFAATAAVSTAANSDEQIAEIAAIVNDIKANQADYLNLEINGGDFKIPTELLQLYAKVATYADDSYTTLLGDLDYNMITSTIVALDWYSKRLEPALDSVRAQYKDAKTTSSSKAAEKTTSKAASSSKAAEKTTSTAAASSSKAAEKTTSTKAADKTTAAVSQITDGQVQATAKIQTQTNGAAKAVAGLGAGALAAAALLL
>246yHMPu5000035629yueomycessinensis160519fasNODE1length451508cov308094ID1
MKYSTLANLAIAASSAQAAAVPSVDDSLYMDKTREALALEIYIEDIKAHMMEYFSYGRAHPEQATPPPVYSALMQHLGTPTADYTTWFKDFAPESARYIITGVPWYSTRILPKIESIWAANGLYTSPVSSSSTTSSTSTTSSTSTTSSTSTTSTSTTSSTSTTSSTSTSTTSTSTQAASSAAPATSSAAPVASSSAAPVESSVTPVASSSAAPATSSAAPVASSSAAPVASSSVAPIASSSAAPVASSSVAPVASSAAPVESSANPVISSVTAVPSTTTATQTDLSTVFETVTSCTNGCDGPNPEYTTIVTAVNTVTDYTTYCPESEKTAATQAPVVSNTTTTAAPTPIASTPIVSNNTQIETTSGNGNEVTITTCAGGCEGSNPDYTTYVTQVQTVTQTKPCSTVTSCTANCGQDNAEYTTYTTEIESVYSTLVNKPTTEATAVNDNKQNTEAPAATTRATTEAPAATTKATTEAPAATTKATTAAPVTKATTTSAPGNANKGANATPGVVGVSSTSTFPSITQQSQNGAAKNVMGLGAAIVGAAALLL
>247babjeviellainositovorafasscaffold7
MHTILGLLAFATASLAENINTNGYVTALISDVESHQQEYMSYIQNNVQPLPQTILELFLVAQTATDDSYTSLVGSDFPLSMVSSMVANLPWYSTRLAEDLSKGLAAIPTPSSTFSIASSTKVLSTSSAIESSSSSSSSSYSSSYSSSYSSSSSSSSSSSSSSSSSSSSSSSSSPSSSSSSSPSSLHTTSAASVEPTSVATTITTTSSASSTSSTLHAGANNLAVPLASAFMKDAKLTYSVSGLVGLTVFFSLL
>248yHMPu5000035659saturnisporadispora160519fasNODE11length244494cov145393ID21
MQPLAIGIIAAAAAVAKAENIAVALNSDINANLAEYLSVIQEQTGDAVTQLMALYAAGKTYTDNSYTTLIDSAEYAMLSSFVTELPWYSSRLETAIQAEATTTTSESSSAAPSESSSAAPSESSSAAPSQTSSVAPNESSSVAPTSSRESSSSASSSTASSSSETSASSITETSSSTAGANALIPGAFAGAFIGAFALL
>249saccharomycescerevisiaefasrefNC001142orgSaccharomycescerevisiaestrainS288CmoltypegenomicchromosomeX
MVNISIVAGIVALATSAAAITATTTLSPYDERVNLIELAVYVSDIRAHIFQYYSFRNHHKTETYPSEIAAAVFDYGDFTTRLTGISGDEVTRMITGVPWYSTRLKPAISSALSKDGIYTAIPTSTSTTTTKSSTSTTPTTTITSTTSTTSTTPTTSTTSTTPTTSTTSTTPTTSTTSTTPTTSTTSTTPTTSTTSTTPTTSTTSTTPTTSTTSTTPTTSTTSTTPTTSTTPTTSTTSTTSQTSTKSTTPTTSSTSTTPTTSTTPTTSTTSTAPTTSTTSTTSTTSTISTAPTTSTTSSTFSTSSASASSVISTTATTSTTFASLTTPATSTASTDHTTSSVSTTNAFTTSATTTTTSDTYISSSSPSQVTSSAEPTTVSEVTSSVEPTRSSQVTSSAEPTTVSEFTSSVEPTRSSQVTSSAEPTTVSEFTSSVEPTRSSQVTSSAEPTTVSEFTSSVEPTRSSQVTSSAEPTTVSEFTSSVEPTRSSQVTSSAEPTTVSEFTSSVEPIRSSQVTSSAEPTTVSEVTSSVEPIRSSQVTTTEPVSSFGSTFSEITSSAEPLSFSKATTSAESISSNQITISSELIVSSVITSSSEIPSSIEVLTSSGISSSVEPTSLVGPSSDESISSTESLSATSTFTSAVVSSSKAADFFTRSTVSAKSDVSGNSSTQSTTFFATPSTPLAVSSTVVTSSTDSVSPNIPFSEISSSPESSTAITSTSTSFIAERTSSLYLSSSNMSSFTLSTFTVSQSIVSSFSMEPTSSVASFASSSPLLVSSRSNCSDARSSNTISSGLFSTIENVRNATSTFTNLSTDEIVITSCKSSCTNEDSVLTKTQVSTVETTITSCSGGICTTLMSPVTTINAKANTLTTTETSTVETTITTCPGGVCSTLTVPVTTITSEATTTATISCEDNEEDITSTETELLTLETTITSCSGGICTTLMSPVTTINAKANTLTTTETSTVETTITTCSGGVCSTLTVPVTTITSEATTTATISCEDNEEDVASTKTELLTMETTITSCSGGICTTLMSPVSSFNSKATTSNNAESTIPKAIKVSCSAGACTTLTTVDAGISMFTRTGLSITQTTVTNCSGGTCTMLTAPIATATSKVISPIPKASSATSIAHSSASYTVSINTNGAYNFDKDNIFGTAIVAVVALLLL
>250yHMPu5000035271wickerhamomycesbovis160928fasNODE8length336906cov251058ID2807
MQYILSLLALALAAKAQNAGQVQEINVILSDIGAHQAEYLSWVQEGHIPPNGVLGLYQQISTYTDDSYTTLYAQLDQNAISTYVTGLPWYSERIAPALGGGNASPTSAPQETGASSAAPESKTAEGSSVPHVSSFTNAAGQAFNAYAGDNIVYALAPLLALGAPLLL
>251saccharomycescerevisiaefasrefNC001142orgSaccharomycescerevisiaestrainS288CmoltypegenomicchromosomeX
MSRISILAVAAALVASATAASVTTTLSPYDERVNLIELAVYVSDIGAHLSEYYAFQALHKTETYPPEIAKAVFAGGDFTTMLTGISGDEVTRMITGVPWYSTRLMGAISEALANEGIATAVPASTTEASSTSTSEASSAATESSSSSESSAETSSNAASTQATVSSESSSAASTIASSAESSVASSVASSVASSASFANTTAPVSSTSSISVTPVVQNGTDSTVTKTQASTVETTITSCSNNVCSTVTKPVSSKAQSTATSVTSSASRVIDVTTNGANKFNNGVFGAAAIAGAAALLL
>252yHMPu5000034891ogataeapini160519fasNODE8length558977cov417585ID15
MKVTLSKPLLFAAVTATIALADSTENAELIPHVLGVEVLFQDIKSYQNEYLSFIESNQASFSFPTELIGLYTRLTTYTDQGYTSLLNDLSTTQLSEIDAFVTELPWYSTRLLPEFEAAASSLLASLTANAPASIVAHVSSGAHVSMASKGLSTKAVSSAAAASNSISDSTADSGSASKSASKSASASSSAAAGQGRSVSAILALLTLVTGFALF
>253yHMPu5000035046barnettozymapopuli160613fasNODE30length117652cov152091ID5561
MIMIEFYLVMTSFWVLGLATNADYGFVLFQDIRDHLQEYYNIAVSGRLRVPDELQPYYIEARMYTDDSFSTIFSDFPVNKVTSVVAQLPWYIDRLSSELSVALTQGINGTYTSYSEPTATITNSSVMEHLTLVGVPAYAYNKSRSTFQTVSSTPKISSCFSTTSSNSSVYTDKGQLVFVPQIGLLLAFFELSFQLL
>254yHMPu5000035684kloeckerahatyaiensis160519fasflattenedline26
MLYFAILLLLSVFTRSSFCDELTTFLNSDKAAAVANFPLVAAFMQDFTKYSYADYESCLSTKGSTIPFVLHNYFLAFEQISDYEQIENAMMKTFPFSEFGEVVTAVPWYTELLNIASMSTYYYPSDFSTGTVLTIGSPSTSTTNPSVGPHLTQTLLNATSTSSVTSKSKIETSSSFSSATSFMPKKSASTSSSHSTKASSTFSSKGSIPVKSLKMSNFLIVPVVSLLIAFLFAI
>255yHAB164kazachstaniaaerobia160519fasscf7180000020226
MYAKSAVILAAAAATAAAVSADQKKQLDVILQDVGANINQYINLVSDPSSGITFDNLPAGLIDIGEQVAVDPSDTSYTSQYDQVDIAGVSKFVTKLSWYSDRIAPKLDAAGVPVEAQAKTTSKAVETSKAAPTTVAQETSKAAETTVAQETSKAVETTVAQETSKAAAPSSKAAETTTSAAQSSKAAAPSSKAAQTTVAQAISQIGDGQIQATASVHQQTENGAVKAVAGLGAGAIAAVALLL
>256yHAB143kazachstaniasiamensis160519fasNODE83length43253cov177422ID165
MSFAKIAALLATAATMASAINDYEIAEFNAILVDVQANLEEYMSIAENNPDFTLPSGVLECYTQITTYTDESYTSLFTMVDFAQVTTVMHQLPWYSSRLEPIMSSYLKAHSITETADPDATGSGSKATSAAASSAAASAAASAASSAASSAAASASSAASASSASASSAAASASSASASSAAASSSSAASSSASSASSASSSASSASSASSSSSAGSANMLTTGMGAVIAGAAALLL
>257saccharomycesmikataefasSmik2788170bpGAP1TRNA15CODING399
MSVSKIAFILSAIASLAVAETAAQTAELQAIISDINSHLSDYLGLETGNSGFQIPSDVLSVYQQVITYSDDAYTTLFSELDFDAITKTIVALPWYTTRLSSEIAAAVASVSQVSSKAASSSAASSSSKAASSSAASSSSKAASSSAASSSSKAASSSAASSSSKAASSSAASSSSKAASSSAASSSSKAASSSATSSSSSVGTASNAGQRVNAGAGSFGAVIAGAAALLL
>258saccharomycesuvarumfasSbay101016005bpGAP25TRNA22CODING498
MVKLTSIAAGVATIAAGAAATAATTTLAQSDERVNLVELGVYVSDIRAHLADYYSFQAAHPTETYPIEIAEAVFDYGDFTTMLTGIAADQVTRMITGVPWYSTRLRPAISSALSSDGIYTIAN
>259saccharomycesarboricolafasNC0261801SaccharomycesarboricolaH6chromosomeXwholegenomeshotgunsequence
MVKISTVATIGALATSAAAITATTTLSPYDERVNLIELAIYVSDIRAHMAQYYAFQALHKTETYPAEIAKAVFNYGDFTTMLTGISGDEVTRMITGVPWYSTRLKPAISSALSKDGIYTLTPTSTSVTSTTTKPTTTTKPTTTTTPTTTTKPTTSTTSTTSTTSTTSTTSTASTTSIISSGIASSAQPTSSIEVASSVESTSTTVTSSAVKSSSAESTSSETVSSANHYN
>260yHAB134kazachstaniaturicensis160519fasscf7180000049558
MRISSAFLFLTLAFITGASDPTPEQTAELIVLLNDVNDNFSKYTTWFLTSGRSIPSHIVDVYMVVRTTTDLSYTTMFTMLDVEALEEMATAVPWYTSYLSSEIAAAIASVDATLYPSTSSTTTTIPTSSTDTTTSITTSTSTSITTSTTTSTTMISSSLSSPLAASEISTTMAAETTITSSAQISSAKSSDQAGTTSAPITKASPTESTTVSVTSLDSESFTTSSGVKSSNIVTSESSTPSLVTTDIISETTSHLPSIPSSTPSSTSSTPDSIADGSSVASTSSSMSSNHDASSIPSISSSKTTTTTSLQSTITSSALETIITEHSVAISNRTVTINKNSTTATIIETVTSCPGGCTKDIVVDQETLTAIVTSCSINEEGNTKNKYATPVTVTSLTTTADTICDSECQSKKTAGKLSVIKVATNNVLYSTTVANQDESVSSATSIGKNTISPSTSSRTGTTLVTQIEAVNSVQSVSTKATSSKYTTITTALESTIAETPEVQSSSITVHVQSENGATHSLANISTVLLGVILLLL
>261yHMPu5000034622pichiaoccidentalis160519fasNODE30length127291cov233968ID59
MNAFEVIALYFSFFFLGKCKANETITTTLDSSQERSVAVVSQESFIYNIMLDAANNNNNRYTSVMIEKSMELPPELVQFILQLNTVDVSEFPTSMFVQSFPFSVFNTFITNFPWMDSYLSEYDMSTFKLPQDYATVLITITDSATVQYTAPQTSSLVAKTSVATTSVKATATSASASSHASSVSKSSKTSSNGTGKVSLSVPIWLVFAIICVFVL
>262yHMPu5000034887ogataeatrehaloabstinens160519fasNODE2length1537802cov171257ID3
MRFSDSILLALFAAIAKAADGDLVTAIVSDINGNINEYLSYIQGNPSNDYSGLLSLYQQAQTYTDDSYTTLADPAIVSSISEFATGLPWYSTRLESELQAAAGGSATAASATSGSAAGGSASASQRSSGASGASGSSGAAAASSGAASHSSGSASGSSGGAGASSSSHSGVSSASDESSSSGSSTSAGSSSSSTGVAAKLEQPAMPYVVSLGFLGLSAGLALL
>263yHAB134kazachstaniaturicensis160519fasscf7180000049528
MRVTLKMRFNILYTILLLTVTVLADDAADFQYRSMAESKDFNFFMAFLDDFDQNFPVYTSYMVANKLKLPQEVADYYNHLAKLPSTANLEEDIINSFPYTEFQTFVTNFPWYTSLLKEGDITTMYLPRDFGSVSVTSGQSTTATNQSSNGTISETGSTSSSSTKTKKSKNEGTNLISLSTPLYILVAGLSILL
>264yHMPu5000035040ambrosiozymamaleeae160519fasNODE2length1346259cov392016ID3
MWKLVFCIAVVYDANLVAALTTTTLSVEEQRIIALESDYNMIDAFLSDFSANYDTYVSYMSESDMSFPKELLQFNVEYGQLPTTGDFPTSFFAESFPYSAFQTYISAFPWYTSLLSDAEATTFYVPSDFSTLVLDNGAVINFSSLLAGQDSELDMLTTASKKLEPSSSPYLASTTSPTSSKSWTSSMTSSTSTLSPTTMSSSTDLAVTNSSSINAAVIFTIPSILFTFFISLAL
>265metschnikowiamataefasmats7
MRFSSILSIAALSSTGMAAGEDDASFLTAFVSDYNDHKADYVGFFLTAKRLPSDLTKLARQVMTYTDDSYIMLLNNNDINNNDINNSDINNSDINNSDLKSYATSLPWYSRIQADIYWWIGCCCLYFWKFHRFF
>266yHMPu5000026197brettanomycescustersianus160519fasflattenedline18
MKFGIILGVALVAKTVCANLTPAQIAQVDALFVDLNSYRDQYITYLITHAGEVDYPSDLIQLYTEWMTYTDDSYSSLFATMNSDELAKISNLETALPWYSTRLEPAIEKAEEEATANEKSSTTSTQKSSSTTSSSTTVSQTSSTTSTTSTIPSTTSSISTTSLTSTTSSTSSTSSTLTTSPTSTTSTTSTTSSTSTTSSTSTTSSTSTTSSTSTTSSSTLSNSNSVPVVSSSSSSIVPVSSSSSVAPSSSVISSILTSSSLSTALSSSLTSSVPRFSSSSFGVFNSSASAFYPTSSFNLSTPITSSAILSSSVFLNTTDSYPTVTSNIGPWTDNSTANTLTLTTDTCIGSKETSTVVATKHCSSCQGATASATGTLATVLYSTAPSSSTSSISIFSGAAHPNAIFRLSEAAIAPMLMYMLF
>267saccharomycesuvarumfasSbay9418340bpGAP13TRNA10CODING209
MSFTKIAALLAVAAASTKLVSAVNEYEIVEFDAILVDVKANLEQYMSLAMNNPDFTLPDGVLDVYQHMTTYSAGDDGYTSWYTELDFAQITTAMQQVPWYSSRLVPEIISALQSAGITVTALDDTADAATSADASSSASESSSASASSNLLPLQLLSALQSAGITVTALDDTADAATSADASSSASESSSASASSKASSSASAAASSSASASSSAKSSASSAVSSASSKASSSSAKATSSAAKSTNGTSSSASKNAGAAIDMGFFSAGVGAVVAGAAAMLL
>268yHAB134kazachstaniaturicensis160519fasscf7180000049588
MMKLTATVALLSSSALVSAISAADTAELNVILQDIHENSSKYDDWLMNNTYDLSTAAMQVYFAAEQGADQSYTTLYSNLNAADISALEGIGTIVPWYTSYLSSEIAAAVLTADASSAAQSSSAATSSAVTSSAAETSSTSAAAASAVAASSSAQATSAVETSSAASVVSTETASATQTSAAQTSSAAPAADVSRATEASSAVSSSASQGSSVAQVSSGATASSAASASQDAAVASTTDSSVSSNGASSVVSNPTVRSSQSNITNSQQTVTNTLTDISTDTTTTCPESGEVTATAYANATETITICDEACKARKATETTTINSFTTATITSCDEGCHRSKSSASAASVASVASAKAAATGIVTKTITSCDSGCQSSKSAASVASAKASGSAGSAGSAAQGTKVQVQTSGAASTKSIEIQNANNAIKQTSGLAAIFGAAALFLL
>269yHMPu5000034631martiniozymaabiesophila161215fasNODE222length8687cov117521ID247647
MKLTSYISILSIVAIVSAEDILIALNSDINANINEYLSFIQGQTAANVQGLLSVYRAAQTYTDDSYTTLIDDAGKASLSAFATNLPWYSSRLEPLLAASAAPSTTASPSAGTSSSVAPSITSSAELSSISSVVSSITSSISSESSVASESTASIEPTASTAGAGSNAVIPGALAGCAAMVIALL
>270kazachstaniaafricanafasscaffold11
MSLIKKLSIVLAAVAAHAVADGISEWEYLEFEAILADVEANLEDYISLAVNDASFTIPDGVLEVYEQMTTYTDDSYTTLFSQINFAQVTTVMNQLPWYSSRIAPIMSSYVASYEKANDVTEVPGEFATSGAAAASSAAASSSSAAASSSSAAASSSSAAASSSSAAAASSSSAAASSSAAASSSAAASSSAAASSSAAASSSAAASSSSKSSSSASSSAAASSSSPASSTGAGVALTAGMGTFFAGVAALLL
>271yHMPu5000035674kregervanrijadelftensis160613fasNODE34length129258cov28785ID42393
MNWFIKLSCLIILANFGSADATITTTLNSLEQRSAAVIAQADVLQTLMIDAFQNYDEYTSYMGLHGMTYPGDFVQFIADLTAYTDDTTENFPTSVFIESFPFTDFKTLMTAMPWYSSLLEKAHTDNFLLPTDYATIVLTVADSTVSSAVSPDKPSATSNLVSITSSDELSSITLISSLISSSSKKNYSLSLVNLVSTTTMVTVTVDPSSSLLKAESLTSSSIASVSSNHSISTHNGVALLAIPSTLFTFILLVLF
>272yHAB153kazachstaniarosinii160519fasscf7180000099670
MSMTKNLAILLTVAAASMAEEISDFQVAQFQAMLVDVKANLEDYMSLAMNNADFTIPDGVLDVYQHMTTYKDGSYTSLFTEINFAQVTTVMHQLPWYSSRMEPVIQSYLKANGYAADVNTDKAPSASASAKESSAAQESSSAKETSSAKESSSAKESSSAKETSSAKESSSAKETSSAKESSSAASSSASKSSSASSSITSKSSSSATSSSAKQTSSAKNNGTSTKTHKNAAAGSNQNMASVGMGAFIAGAAALLL
>273yHMPu5000035689candidamycetangii160613fasNODE15length262161cov346843ID2117
MKYITFLALAASMVVAADTDAQLTALLADVKSHLSDYLGQISAGNSPPPALLSLVQEAQTYTDDSYTTLYSQVDMAQVSSYVTGLPWYSSRLASIIGGGSDSTSAAASSSAPASTSAAASSSAPASTSAAASSSAAASSAPASSAAATTAVETVNEQNGAVAYAPLALAALIPALL
>274naumovozymadairenensisfasNC0164871NaumovozymadairenensisCBS421completegenomechromosome9
MNAKIVTLLAATLASASAVSAEESPSTSDLMELNILLNDVSSNLKDYLTLAITPGSVFSKDNMPAGLIDLGVALANATDDSYTSLYKNVDFKAVDTLVTKLPWYSSRIEPTLSSILSLLES
>275yHMPu5000034877tetrapisisporanamnaonensis160519fasNODE9length466427cov736239ID17
MKLSNLALLGAAAATASAYDHQSAAIVEMEVYMTDIMNNMDQYVSMQAANPNQAFPTEIVSAYMQMIFGDTVSYTSYFSNFDETEVEFLMTGVPWYSSRLAPSVSAALLEAGIDTNDENVATSSTVAPAETSSVVAATSSTSSSSSVATSSSSSVATSSSSSDATSSSSSVATSSSSSVATSSSSSDATSSSSSVATSSSSSVATSSISSSSVSTSSAASESSDEISVSYSTVTETSTNSATVEETVTLCSDSSVASSDVASSLVASSDVASSLVASSDVASSLVASSDVASSLVASSSVASSDVSSSEITSSPVATSDAISQSAVVSNSTTSDAVSQSAVVSNSTTSANESGVTVVTLTNISTTLATITSCDDNACSEIVEDRTITTTIHSTVEETVVVPCETTSTTNPGETTASPVTLFTTKTENDVTTTLVTITSCDDNKCSEIESVSTMTKNQQANANGSAEDNNTVTVSDNEGTYTTLIQVTSTSSSNADSHASTPMVQINSNGAFKYGVSAGSFFVALLALFL
>276yHAB147kazachstaniataianensis160519fasNODE35length125469cov5312ID69
MQSCYFMNYAVYLLFCFLVEASSLNSDISMSIRSAAAAADMSFFTAFLNDFDVNFQKYTSYMIQNTITLPQGVANYYYHLAPLPTDIDLQSDIAEFFPFTEFQTFVTAFPWYSSLLSDASLSNIVLPEHFLTANNMTSPLSGTSDIGNTASVINSRSSARTTNPTSSSTGSSATVQSTESINTESASSTSKTLSSTSNTSSSQNDTDKNGSTYLLSWFGLLTLFGML
>277wickerhamomycesanomalusfasscaffold2
MVQILSFLTVLSVSALSLAQSTITSSASYSPDQLSSASSRALHSDASFVLAFLGDFISRSTYLNFMRENSMTYPVDLQNYVVRLQSITDDQSLIAALETRSFPFNDFVTMFTKFDWASSFMSEQGVSSFYVPQDFLTANGADASVTQSGSQSSGSPSSSGSFASSTGSSSSGSSGSITSAASSSRSGSSSATSSQSSSSARSSTSNGVDSLYIPIISLPVMFVSLFLL
>278saccharomycescerevisiaefasrefNC001134orgSaccharomycescerevisiaestrainS288CmoltypegenomicchromosomeII
MVKLTSIAAGVAAIAATASATTTLAQSDERVNLVELGVYVSDIRAHLAQYYSFQVAHPTETYPVEIAEAVFNYGDFTTMLTGIAPDQVTRMITGVPWYSSRLKPAISSALSKDGIYTIAN
>279yHAB140kazachstaniahumatica160519fasNODE114length11182cov4681ID227
MKLSTSVASLAATAGLAQADQLTPEQNAVLIVLFKDVFKNFPKYGSWFMSSGFGVPNNIIEVYEAAHTYTDDSFSTMLTSLEMSQIMPMVTAVPWYSSYLSAEVAAALAPFQTTVTHTSSSSPAAPTTTSTTSSTTTDAPTTSSTPTTTAAPSTTADGWTTLPVEDPMVQSMELAVYVKDINANMQQYLNFQQANPGQPYPPAIAQAVMHAMMGQPESEYMTLLTGIDPATVQMMLSGVPWYSTRLEQALDATFRARHVVVKTAAPGESSAAASSVVSSTAASSAAASSAAASSVVSSAPVSSVAASSAPVSSVVASSAAASSVVSSAPVSSVAVSSVSAAPTERNTTYGVSTQWTTATSLYHNTTTVNSCPSESAKTATTTTGKTDTLTSTVCDEVCHSKKSEEAKRTATATEVNTSTVTATVCDEVCHSKKSEEAKKSATATKVNTSTVTETVCDEECRSRKSEEAHKTLTETTTTCTNSAESINANGKTETKSGKGESNGKAATTAAETTTATGQAGTTTTGTGTKENAAQKTTSKGEKGSSTAIKVENGSTITTLAGPSGVKEQTESAHSSSTKSSNAPNVHVQTANDASRGVVGASVGLMAMVALLL
>280tetrapisisporablattaefasNC020194TetrapisisporablattaeCBS6284chromosome10completegenome
MSFAKFFVAAAAIASTAFAVSESDAAEINVVVQDINDHLTDYAGLVGNPDITIPDSVMKVYAAYASGNKDYTTMYDQLDMNQVNSLISALPWYSSRLEPQLATINGGKAAEASSKAPETTSTKAPETSSKAPETTKTESKTESSKAPETTKTESKTESSKAPETTKTESKTESKASTTKAETTSKATTQATSAKSSVDAVSQITDGQIQATISQQTSNGAGKVAAGMGAGVLAVAAMLI
>281yHMPu5000026197brettanomycescustersianus160519fasflattenedline12
MKASSILSTAAIAAVASADLSSQEVEALNVLFEDINSNRDQYVSYLASATGVSFPTDLINIYTQMTTYTDDGYTSLFATIGKSEIAGISALATKLPWYSTRLVPEFVSAEAGAQASGAESEVSKGTAEAGSEISKETAAAGSAYGSITSSVESEASSVASLIDSADSDDSDSETASITGSGSFTNATEISNSTSAEKSSSVKLTSVSHTSGSASASETSGSSSSASKSSSAGAAQAVPLAGLSLGASFFAYMLL
>282yHAB164kazachstaniaaerobia160519fasscf7180000019968
MVSLRNSAILAAATFATSNAVTTLGATDEEAQMLELSVYVQDIAANMAQYLSFRQKNPKEPYPKVLNNVVLKAAGSKDDAWTTDLTGIAPSMVERMLTGVPWYSDRVLPALTARFAQEGVAVEGFNAEAAKTSAKETSKAAETSAKATSKAAETSKAAETSAKATSKAAESSSAKASSKAAETTSAKASTTAKATKATTAQAISQITDGQIQATKSVEQQTENGAAKAVAGLGAGVLAAAALLI
>283yHMPu5000035044barnettozymacalifornica160519fasflattenedline26
MILTTFFGFLLAIPLVTTQTITYDSSQLSSASSAAREADATLIFEFILDFNHRYNEYLSHMAANNMRLPTAIGNYFVGIQTIQEESSLIEYIKTKDFPFSDFETMATQFTWYDSIMSVAEASTFYKPEHFLTDQIKATSQASLSSTTASAPPSASSRSDLASTADPTASNATSSGSGSSSSTISSASTSSSVSIAPLNFTSANAALSDYIPLFSILIVPLFLL
>284nakaseomycesnivariensisfasCANI0S28Candidanivariensisscaffold28completesequence
MKVTSVVALALSAAAAKAAELNATPKQVAELNAVLQDLKSNFQDYINLATNPGSGFSLSDMPAGLINIGMAIGTATDDSYTSMYTGVDFAGVDKMVTMVPWYSSRLLPLINELYTPPASSAPAPATSAAPAPASSAAPAPAQSSAAPAPAQSSAAPAPAADSSAAPAPAPSSYVPGPLSNSTTSMPANGTTTQTTTHLSTATETVCDEECHKSKAAAQSTATAYSNVTDTATTTYCPESSAFKNGTVTKTNLETTTSTVCETCTEKHTTATEKPTTESKAAPSSSAKPAESKPASENKTTMSTSTVKVSITSAKPSVQPAPSSTPAVQHQTANGAAKAAAGMGAGVLAAVALLL
>285saccharomycesparadoxusfasSpar121010032bpGAP13TRNA20CODING506
MVKLTSIAAGVAAIAAGVAAAPATTTLSPSDERVNLVELGVYVSDIRAHLADYYMFQAAHPTETYPAEIAEAVFNYGDFTTMLTGIPADQVTRVITGVPWYSTRLRPAISSALSADGIYTAVPN
>286yHMPu5000026197brettanomycescustersianus160519fasflattenedline96
MKFGIILGVALVAKTVCANLTPAQIAQVDALFVDLNTYRDQYITYLITHAGQVDYPSDLIQLYTEWMTYTDDSYSSLFATMNSDELAKISNLETALPWYSTRLEPAIEKAEEEATANEKSSTTSTQESSSTTSSSTTVSQTSSTTSTTSTIPSTTSSISTTSLTSTTSSTSSTSSTSSTSSTSTTSSTSTTSLASTTSLSSTSSTSTTSSASTTSSSTLSNSSSVPVVSSSSSSIVPVSSSSSVTPSSSVISSILTSSSLSSALSSSLTSSVPRFSSSSFGVFNSSASAFYPTSSFNLSTPITSSAIHSSSVFLNTTDSYPTVTSNIGPWTDNSTANTLTLTTDTCIGSKETSTVVATKHCSSCQGATASATGTLATVLYSTAPSSSTSFISIFSGAAHPNAIFRLSEAAIAPMLMYMLF
>287yHAB166kazachstaniayakushimaensis160519fasscf7180000044609
MVKLNKALNIASLATASAAATLTTTLDINDRAVQIIEIEEYAMDIHAHMLEYMSFGKANPDQGTPSGILPMALAAASAGGSWTSYASLVPSSTVEAMLTGVPWYSTRLLPAISLALDEAGIAVVGINAVAPTTSSAEATSSSAEATSSSAEATSSSAAATSSSAAAKQCLLVYHGIPLDFYQLSHQL
>288yHAB160kazachstaniakunashirensis160519fasscf7180000008976
MKLSSALWLLISPLTVLASDITPEQSAELVVLLEDVSDNFSKYLSWFLTSGSSIPTNIVQVYMAVRTATDLSYTTMFSLLDIDQLENMATAVPWYTSYLSSEIAAAISSVDATLYPSTSSVATSTSVPSSSIESSTASPSSTAVAVTSTSSSSSTSSTSSETAVSESSISSIASSDIVSSTTTQVSSNPVSIPTDILVASDNSVTTSSGSTSIASSTTPESTSASTSQSVDSTIASVGSTTASVEPTVETSSSVLVNGETTVITNNVTTTRKHTTTGTLLLNTTITTSDCTECTKATLITATECNECTKSALTTTTVTSCDSVCHASKSSASASASSASAAAATVTATNNKATTTTITTCDSACKVSKSSASAASASLISSQASAASAAGHSVKTVTNVQTVSNVVQVSSASSKTATIQSSDVTEQSSQIVSVQSENLAAQKTAGLSMGIFAVAILLL
>289yHMPu5000034709kluyveromycesaestuarii160519fasNODE7length533625cov27154ID13
MRFVYISSGALVYLSLTFSLSAADNVNNAANLAAAEADLSFLTEFLDDFNKNMESYIDYMDSAGMQLPQGIADYYDHLTAITGIGQLLSDLATSFPFSEFETFITAFPWYTSLLAEASDATFYLPGDFLTTSGESQGSDLSEITGIINESQISAALSSLASLFGETTYLITDSVTTTEPTSSASPSSSASLPSSSSSSSSLPSSTSTESSSTSSSSSSSSSSSLPSSTSTVSSSTHSSSTSSTNTISSNFGVRSEMYLPMFVISILFYFL
>290yHAB136kazachstaniabromeliacearum160519fasNODE10length278180cov225073ID19
MNYAVLLATIASAAIAQASLNDEQVAEIAAIVNDIKSHQTDYLNLVTNPTGFTIPTELLSLYQQVATYTDDSFTTLLSNLDYDMITNTITELKWYSDRLAPALESVRNADKPASSTEAASSTAAASSTEAASSTEASSTAAASSTTAAASSTEAASSTTKAASTTKAAETTTKAAASTKAQAISQITDGQIQASTATVAQQTANGAAKAAAGLGAGALAAAALLL
>291yHAB148kazachstaniaintestinalis160519fasNODE20length140412cov153546ID39
MISSRIFTRCLLLLTCSLYVFADSDLSDEEVGELMVIFKDVSNNFFKYSWWFLTSGRHIPDNLLEVYNEAFTATDDSYTSQFTLLDVHALVQMASDTPWYTSYLSADISKGLESFLLTKVKEVTSSSTSASSSTITSASASSSASLSSLPSSSSSETTSTIESTTSASVSSTSGIISSTSTSVSDSATSSPNSGIISSSSLSTTADSTTVSSTSSTTTLNSISSSVYSSSSLTLSSSAVSANHTTTMPMHNSTLSIDTTTMPMHNSTLSIDTTTMPMHNSTLSIGTTTIISVTTPVQNNSTPTHGFNTTQITDTTSSYFNGSITISKPTSLSSNVSLVSTYRNTSIAFSPIVDDQITSYPEIHSTTPSYNSSISHTVSMTTSSLPSSWQGNITSVSRNLTTPLVPYYNTSITVPCNSSFNSVADEWTHLETLPSISAHKGRTTTKYLTTKVTITTCSNHY
>292yHMPu5000034622pichiaoccidentalis160519fasNODE6length336941cov131986ID11
MQLSQSVIISIASLMASVSAENILVALNSDIKGNVEQYLSYVQANTQADVAPLLSLYQEAQTYTDDSYTTLVDSAELASISEFATQLPWYSSRIASAVDAGATTTTESSSSSAKESSSAKESSSAAPASSTESSSASKETSSTEKESSKTKEETSKTTPVPSTLTSVTKTESSSGSASQSSSSSSSVSTAGAANIIPGAGLALALGAIALL
>293yHMPu5000034886ogataeatrehalophila160519fasNODE3length487415cov125697ID5
MKFSLTSSIAILSSLLATSVKADLDTQELIAVDALFNDIASYQSDYYSFIVANAASFSFPSNLINLYTALTTYTDDSYTELFVTLDQSDAEVVESLMTELPWYSTRLAPAISSAESSYLLAVAGASTSSAAGASSYSSVVPTTSSASSSVFTGSLESSTKTDTSSSVSKSSSSSSSESVSSAGAGNAIVSGSLAAMATFLSFLLI
>294yHMPu5000035652torulasporamaleeae160613fasNODE22length57233cov570025ID2446
MMKISSLSSILVLIAPLVCADSNAEVVEFQAILSDVNNHLNDYISYAVNEPSFTLPSGVLEVYTQMTTYTDDSYTTLFSDLDFSSINAMVTALPWYSSRLESEIQSAFKANDITDGSIGVQVTESASTSPSSTSSASTVPTSSDSSSAASEKSESSLSSSSSLSSASSSAKSSSSSSASSSSSSNSASASSATTSSQSAAANQNQLNTILGAAFLGSVAMFL
>295kazachstanianaganishiifasHE978325KazachstanianaganishiiCBS8797chromosome12completegenome
MNTKYTALLVSLAAVASAQTQEEITQLNVILNDVRDNLSEYMALLNDPSSGFSVASMPQGVLQIGGALATATNSAFTSMYSDVDFAGLSSFLPRLPRYSSRLEPALRAADAPLGGSASNSTVSALNSTSIAADNGSNSSAPVSSVSASRNSTASSVSITSRTAAAEGNSTVAGGAAGRASETESERSSSRRSSSRTSSASARTTARAGETNGTANVSNETSSRSSSRSSRAGANVAKAATGISAGALAAAVAMLL
>296naumovozymadairenensisfasNC0164831NaumovozymadairenensisCBS421completegenomechromosome5
MKFSTSAILLATAGAAMAISEDDVVELEIVMDDVKSNLVRYMNLLTVPGFSLPDNIMDVYMAMNSDPEGYTTAFTELDMTQISNMMTWLPWYSTEIEPKIESALSSLHPKASSTTTITSTTTSTSSTQAASAAPSSASSAVASTTTVKSSVAATTSTEASAVASSAETSTTATSDAPVVSSAETSSTATSDAPVVSSAETSTTATSDSPVVSGTTSAPTVSNTTTTTTTSAPIAEQSTVLATATNLFTNTTTMTSCPPTSVATSTKHFTNTTVITECTECTKKGQSTILETATNLYTNTTTLTSCPPTSSTEKTATSTAVTTKKTTVTICDEECKKSKASTSTAAKPSTVSQITKAQTSTQSTVTVHQQTENGAVKAVVGMGAGVLAVAALLL
>297yHAB160kazachstaniakunashirensis160519fasscf7180000008975
MNFSSAIALLVAASMANALSATQTAELNAILSDVADNLSDYMALVTSGTISITDLPAGVLNLGMALAEGGETSALYDSVDMDAVETWLTVLPWYSTRLSSEIDAALYTITHTSAAATTTAAAEETTSAAEETTAATTAATTAATTAAAEETTAAVSSSVEQNAASSAFTNWTTASTSATSFTNTTTTLTTVSSVTTATVTSCDEACTSSKSASAATTVSTSQAVNVQTENNAAKKVAGLSAGIFGAIALLL
>298yHMPu5000035688cyberlindneraxylosilytica160519fasflattenedline36
MYKYAAILALATAVTAQSEQAVEQAELSAIISDINDNLSEYVSEISNGNAPPSALLALYQQVETYTDDSYTTLFSEVDMGEVSSYITGLSWYSSRLAPEISSATAALAGASGASSDASSAASSAASSAESSALSSEASEAISSSAASSEASEASSAISSAASSEASSSAVESSSAAESSSAAASNSTGSSTAASSSSAGSGAAAFAVPALLAVVAPLLM
>299yHAB166kazachstaniayakushimaensis160519fasscf7180000044641
MNSKIAVLLAAASAAYALSDDQVKQLNILFSDVSSNLDQYMALINGGLSFDQIPAGFVDIGEQIALGDGSDSYTTLYSEVDMAGFSSMVTGLSWYSERLAPAFSSADVPMGGAAATTSKAAETTSTKAAETTTSKAAETTTSKAAETTSTKAAETTTSKAAETTTSKAAETTASTSTKAAETTAATSTKAAKASTSKAAEASAAAISQIGDGQIQATIQTQTANGAGKAVVGLGAGALAAAALLL
>300yHMPu5000035629yueomycessinensis160519fasNODE1length451508cov308094ID1
MSITKVAVLLAAYAAAAAAVDKGQVVEFNAILTDVMNNLNDYMSLAENQSGFVLPDGVLDVYTAMTTYTDDSYTTLFTQLDFTEIDSVMAGLPWYSSRLAPAIQSAYSSAGITKSVYKYAAGDAAAAGSSKKSSAKKSASKKSSAKESSSKKSSAKKSASKKSSAKKSSKAKSSAKKSSAKESSAKESSSKAKSSAKKSSAKKSSAKESSSKAKSTAASSHAATSSSHASSTSSSSSKGGVAKLEFGFGAAIVGAAALLL
>301saccharomycescerevisiaefasrefNC001134orgSaccharomycescerevisiaestrainS288CmoltypegenomicchromosomeII
MSVSKIAFVLSAIASLAVADTSAAETAELQAIIGDINSHLSDYLGLETGNSGFQIPSDVLSVYQQVMTYTDDAYTTLFSELDFDAITKTIVKLPWYTTRLSSEIAAALASVSPASSEAASSSEAASSSKAASSSEATSSAAPSSSAAPSSSAAPSSSAESSSKAVSSSVAPTTSSVSTSTVETASNAGQRVNAGAASFGAVVAGAAALLL
>302yHMPu5000034875tetrapisisporafleetii160519fasNODE17length344593cov468687ID33
MQTKQLFTLLALAASTKALTTEQQIQEMEILLTDVGSNLNDYVGLVGQMEIPDALFDIYAEMLTATDDSYTTLLAQLDMNQISTMMTALPWYSSRLLPLVSTFNDVPATTSTTSSTPAAVTTSSQVTTTSSPVEAAVTSSNVFETSSSPVTTTSSLTSVAATSVEQTRSTRSSSVFFSNSTTTAPSGTAVQSGSSTMSVYEQTENGAFKNAAGFGAAVGAVAALLL
>303cyberlindnerafabianiiJCM3601fasgi1002316266dbjBCGI010000041CyberlindnerafabianiiDNAscaffoldscaffold3strainJCM3601wholegenomeshotgunsequence
MKLTTLFLAVSTLVTMGLSQTTTSFDAAAYSSASAAALAADGKLIYDVLVDLNSRYTQYITYMDNNGMAFPEGVANYINRILTISSEGSLLAFIQTRSFPFSEFQTLMPAFPWYSSLLSEAGVTTFYVPEDFLAGTVGFNVAFETGTVSSSLSLSSDEVTSSLEFSSLSSAISSVAVNSTLSSAVLSTSSSPRTNSSTFSSTSSSASSSSSSTSSQGSASSLYIPVLAAPLFLVSLLF
>304yHMPu5000035670phaffomycesopuntiae160613fasNODE1length473280cov554859ID5171
MQLISLVSLLLIGLVSCQTTSYNSQQLSSASSEALKSDATLIYNFILDFNSRYTEYISFMGANNMRLPTAIGNYFVGIQTITDEKVLFQDIQTRAFPFNEFQTMITKFDWYSSILSDSGASTVYVPSDFLNLAVETGSSSSLSSSTSSVDSTSSNSASSSIASTTLTTSSTTGHFSSSSSSSVASTSSNNEANYKMVPMFSIFLASLMLL
>305yHMPu5000034875tetrapisisporafleetii160519fasNODE88length2726cov80311ID175
MQMSIAKFAAFLAVAASANAISTEQQIQEMEILLTDVGSNLNDYVGLVGQMDIPDSLFNIYAEMLTATDDSYTTLLAQLDMNQISTMMTALPWYSSRLLPLVSTFGDNAAAATTSSSSAAAATTSSSSAAATTTSSAAATTSSSSSAAAATTSSSAAATTTSSAAATTSSAAATTSSSSAAATTTSAAAAAVSQITDGQIQATTVAAVSQITDGQIQATAVVNQQTENGAARNVAGLGAAAVAAVMLL
>306yHAB148kazachstaniaintestinalis160519fasNODE49length72555cov152167ID97
MSITKKVCLLASIAALAAADVSDYEVAEFNAILVDVQAHLSDYMSLAMHNPDFTIPSGVLEVYEQMTTYTDDTYTSLYSQINFAQVTTVMQQVPWYTSRLQPIISSYMSAHNLDASATDAASSAASSASSSASSSSASSASSSSASESSASSSASSAASSSSASSSSASSSASSSSSSAASSSASSSASSSASSSSAVSSASSSISSRVSSASSSLSSASSSASSSRASSSSSSKNGSPALANFGTGVGAAVAGAIALLI
>307metschnikowiahawaiiensisfashaws463
MRLSSILSIAALSATGLAAGDDASFLTALVSDYNGHKLEYLKFINSAKDVPSDVTKLAKQVMTYTDDSYTTLLNNEDINVTDLKSFASNLPWYSRIQADAGGSAAAASASGSSSGSSSSSADSGGISVLVPGGAILGTLAIALL
>308yHMPu5000035703cyberlindneraamericana160613fasNODE6length634179cov629887ID2943
MFVLKPLVLLAIARSTLAISSADSAELTAIVNDINNNLNDYLGEIQNGNSPPAELLSLYQQVQTYTDDSYTTLYSEVNMSEVSSYITGLSWYSSRLEPAISSATASAGGGSSSSGSASSSSGSHSSSAAESSGSAGSSASESSKASSSESAASSEASSGASSGASSETSSEASSSAESSASSAKSSTEASSSAGSSSGASSGASSSSSSAGAAAGVAYDSTNVAYFAIPLAMMLTTPFFM
>309yHAB153kazachstaniarosinii160519fasscf7180000099676
MLFYLAHTPLLLTLLQVVACSSNGGTPTTLTSFNPAPTNTGLEARSMAANADINFFVAFIGDFNTNFPAYTSYMVHNHVTLPQPVADYYYHLAMLPDDADLEADIISTFPFTQFQTFITNFPWYSSLLSDASISTLLLPRDFITTDVQSIVATTETYSPSTASYNIHMTTSTFTNATFSTYTSTVETTNKTTSSQTSSRIHNAACRLNIIAAPALAALIGLAL
>310yHAB154kazachstaniatransvaalensis160519fasNODE31length116780cov211543ID61
MVKLNKALIASSLATAHATTTLELSDREVQLLELQVYVKDIVAHEMEYLTFQRAHPGENGPAEITSAVFGDMFHNTLWTTYLEQIPSSTVEPMIEGVPWYSTRILPAISSILDENDIVVIGINGAAETSTAAATSSTVASSTITSSSAVITSSSVVASTSAAASSTTSSSVAASSSAASSSVAASSSAATSSVAASSSATTSSSAAVSSAAVESTTTTSSSVAASSSAATSSSAAAVETTSSSAAAEATSSAVAETTSNSSFVASTPSSSAAAIITSAATVESVSAPYNVSTAHTTVTSKYVNSTTITSCPPESSTTVNVTVNKTSEVTETVCDEVCHSKKSAAAAASKTSATTTTIRNTAEVTETVCDEVCHSKKSSVLSENAKTTVVTTTVEGNPSTVTETICDEICQSKVSKAGSSTAAPTTTAKSTAKSAESQTTTKVSGINPPVTAEQVTKTKGSEISTTAKIEQQTENGAVKQIAGLTSGLLAVVALLI
>311eremotheciumsinecaudumfasCP0142441EremotheciumsinecaudumstrainATCC58844chromosomeIVcompletesequence
MKASAIFSASALLALASAQSKTEQEIAIVLKDILDHRSDYLRFQLEHPDIQPPEGLLPVYEAYKTRTDDSYTTLFSNINVDQFHALVTALPWYSERIVPAFATIVEAGGATEAPEATAVPESAEAPEPTEAPTPAAPEPTEAPEAPEAPAPESTPEAPEAPEAPAPEEPEAPAPAAPAGGPVASAVAPIPTGVTGNATTGAPAAPPASTTPPVVNPGENAGNINAWSTALGVAAAGVIGMLL
>312yHAB132kazachstaniamartiniae160519fasscf7180000029941
MKISSVLSKSVLVSSALAATAEELTPQEIAQLEVVLKDVSNDLMKYAGWFMSSGRSMPDNIIAVYMAAAAATDDSYTSLFTELNVSQLNDMATAVPWYSSYLSSEIAGAISKVDASIASVSSVSAASAASVASVSSASAASVASVSSASAASVASVSSVSAASVASVSSVSAASVASVSSASAASVASVESSKSAAAAASSSSAAAAASRSAAAAASKSAAAKSSSIEASAKSTPVSVKSSLDASAKSAPSSTKSSSASAPAKSSSIAVSVKESSSSAPAKSSSVAASVEESSSAVSSSVEASVKSTSVTASVVDASAAVSSVESSAASSAAVSSVESSAVSSAAASSADASAKSTSVAASSIPAFSNSTSAVVTSVHSSSADASAKSTDAAVSSAPSFSNTTSAAAGGNTESVTVTSVNYNTTTVDCSTSSGIYGNGTAIVSLTSTVTSTVCDEACHAKKSSEAAAGGATTVTDDSTATSTITTCDETTE
>313yHAB155kazachstaniaspencerorum160519fasscf7180000053931
MNPNFAIIAATIATAATASAASLYQIAEIEAVMGDVQSNLLEYVSLVTSGKFTFDDLPAGVMDLTQAVMNKDPNYTTLYSKIDFNGVSSFLTGLPWYSTRLVPEISSMYSEELKTATATTLL
>314dekkerabruxellensisfasscaffold3
MVYHKKRVILIQLCTLFAFVFIHPTRVLFNNLTNHKKQIKHTKMKASTILTSAVFATMAAADLTPKQVADISVLFEDIDSNTMQYISYLLTHPSVEFPSNLINLYTKMMTYTDDSFTTLFKTLAASEYSQISSLETALPWYSTRLYSEIKSAEAAARR
>315saccharomycesparadoxusfasSpar41502829bpGAP42TRNA29CODING772
MTGEGMCINKATMIILLCEYVFIPFFPVRLISALTNKTNTMVKLTSIAAGVAAIAATVAAAPATTTLSPSDERVNLVELGVYVSDIRAHLAQYYMFQAAHPTETYPVEVAEAVFNYGDFTTMLTGIAPDQVTRMITGVPWYSTRLRPAISSALSKDGIYTAIPK
>316candidaarabinofermentansfasscaffold2
MQFSSVILFSILATLGAANNDDLLTAIKGDIDGNLVQYVSYISAHPGAEVNSLLALYEAAVTYTDTSYTTLVNDDELNAISSFATALPWYTRIEAEVGGASSTVESTSSSSSEAATSSAVETTSSSAEASSSSSAAESTAESSSAAESSTAESTTKASSTAESSSAAESATAASSSVAVVASSTGAGVKLDSRTSLSVVLGFVGLSAAMALI
>317yHAB143kazachstaniasiamensis160519fasNODE136length16729cov155251ID271
MVSLRKSAVLAAASLATSNAVTTIAEDSEQAQMLELSVYVQDIAANMAQYLSFRQKNPNEPYPSILNSVVLQAAGSSDDSWTTKLTGIAPSMVERMLTGVPWYSTRILPALTARLAEEGVAVDGINASAAATSAASSTKAAATSAASSTKAAASSTSKAAVSSTSKAATKSTTQAVSQIDDGQIQETATASIQAQTENGAAKAVVGLGAGALAAAALLI
>318yHAB155kazachstaniaspencerorum160519fasscf7180000055529
MYSKIALLLATAAIASAQTPTQLAELNVILNDVKDHIKEYISLSSDPSSGVSLTNLPAGVLDIGMALASATDKSYTTLYSEVDFAGVEAMLTKLPWYSSRLEPQLKAALGTTSSSAAATTSSSAAATTSSSAAATTTSSSAVASSSAAASSSAKATTTTSAAASSSAKATTQATKASSAAVISQIDDGQIQATASVHQQTENGAAKAAAGFGAGALAAAALLL
>319nakaseomycesbracarensisfasCABR0S04Candidabracarensisscaffold04completesequence
MSKFAVLIAAIAATKYVSAQNQAELEGIEVIVNDINSNLAEYLSLETNPDSGFDIPPNLLSLYREVATYTDDSYTSLLTDVNFSEIYQTITALPWYSSRILPGLQRIGEDDASASSAASSAASSAASSAASSASESASSASESASSASESASSVSESASSVMSMASESMSMAMNSTVASSATSANISSIVSSAASSASRNATSSASSVRTSTTAAAAGSSNGSNSSNRTSTSTSTKTKNGVAKVQAGVAGALVAGAAALLL
>320yHMPu5000035652torulasporamaleeae160613fasNODE22length57233cov570025ID2446
MLSAKKLALLLAAAASTAYAIDATQSAELNAILNDAKNNLAEYMSVATQVSVPAEIFQVGLAIATATDDSYTTFYSQIDFDQVSSLMTALPWYSTRLEPAISSALATMTTTETSSSAESTSTSESSSSSSETPSSTITSSASSETPSSTSASSESTEAPSSSVTSSESSKISSTASLVSQTSDGQVNQETSNGAAKATVGLGAGVLAAAALLL
>321saccharomycesuvarumfasSbay71027508bpGAP25TRNA37CODING514
MVKLTSIAAGVAAIAAGVAAAPATTTLSPSDKRVNLVELGVYVSDIRAHLAQYYLFQAAHPTETYPVEVAKAVFNYGDFTTMLTGVEPAQVTRMITGVPWYSTRLRPAISKALSKDGIYTIAK
>322yHAB160kazachstaniakunashirensis160519fasscf7180000008971
MKLQSTVALLGASALAIASEPTPEQTAELVVILNDVNENFAKYTSWFLSSGAAIPNGIVGVYMAVHTATDLSYTTMFPDLDMDALLAMATSVPWYSSYLSSEIEAAIATLETTSSAASSVISSSSVAITSSVVAASSETSTSSSVAGSSLAQSSAAVSATSIPADVFSVASSSSAVAAVTSSVTSNTATISASAIVSDAVSDLVSSASVSDLASSAAVSDLVSSAASNLTSTAAESTLTNTVRLTDTETTTYCSESSTAYVNATTTKCLTSLTTATVTSCDDDCQKVATATVTSCDGDCQKAATATVTTKKTDTNTVTSCDETTTLVTSKIATVKSQVAKTTSATVQNYEATSKASSTKTVNIQTENNAMKQSSNVAIGVLGAIALLL
>323yHMPu5000034885ogataeazsoltii160519fasNODE9length332902cov303286ID17
MQLKNSVLIALVATLSQTATAADAGLVTALVSDISGHYSDYLGYIQSHSTGDYSGLLSLYEQAQTYTDDSYTTLGNPAVVSSISEFATGLPWYSSRLAGAAKTTTAPKAADSGVASKSGAASKSSGAGSKSSGAASKSGAGASKSGAGASKSGAGASKSGAAASKSGAGASKSGAGGAASSGVAGGSGSGSSTSGGSGGTSSGGSGSGSGSSSGAASGKSLEALPYAIAIGVLGVSSVLALL
>324saccharomycescerevisiaefasrefNC001144orgSaccharomycescerevisiaestrainS288CmoltypegenomicchromosomeXII
MVKLTSIAAGVAAIAATASATTTLAQSDERVNLVELGVYVSDIRAHLAQYYMFQAAHPTETYPVEVAEAVFNYGDFTTMLTGIAPDQVTRMITGVPWYSTRLKPAISKALSKDGIYTIAN
>325yHAB154kazachstaniatransvaalensis160519fasNODE21length155115cov224943ID41
MNSKIAVLLAAASAAYALSDDQVKQLNILFSDVSSNLEQYMDLINGGLSFDQIPAGFVDIGEQIALGDGSDSYTTLYSEVDMGGFSSMVTGLSWYSQRLAPAFDAANVPFTSKAAETTKAAETTKAAETTKAAETTKAAETTKAAETTKAAETTKAAVTSKAAGVSTDIVTATKLYSNTTTVTSCPPESATSVKVSSTKSIAEQTQNGAAKNVAGLALAAAALLL
>326yHMPu5000034654aciculoconidiumaculeatum160519fasNODE33length164750cov334327ID65
MKSHLALLLTCLCLVLCQSLNPSEIHFVTRLVDDAKSHIQEYIEFAMSGSVSFPAEVTALAFQVQTYTDDSYTTLFKSESIDISQLESLATNFPWYSSRLATNTSATNTSTQGPASNTASNLSVPTNSSSKSRSSSSGGSGSLIVLPIAATLFALLALV
>327candidatenuisfasscaffold00006
MKFAAAIALLASVCAVQAADSEDVAFLTNLVQDYKSHTADYAKFIRTASSVPAVITSLALHVATYTDTSYTTLLDNNGLDIDSLEDFATELPWYSSRLLVADADASESGDASETDASDASSTEASSSAASSAASSAASSSAASSSEAGAAAMMAPIGALLGAAAIALM
>328tetrapisisporablattaefasNC020194TetrapisisporablattaeCBS6284chromosome10completegenome
MSFAKIAAIIAAAAAIAKADREAAMISMEVYMNDIGSHMKDYLSMEKAHPEQSIPPGVLSAYAAKLTDKTDSYTSFFADIGDEQIHYMITGVPWYSTRLAPAISQALEAAGLGEAAPATSSPRLLKPLLPRLLKPLLPRLLKPLLPRLLKPLLPRLLKPLPPRLLKPLLPRLKNLPRPLKPLPRLNLLLLLQMLRPPKLLLMLSLKSLMVKFKLPLNNKLKTVLLELLPV
>329yHMPu5000035639wickerhamomycescanadensis160613fasNODE5length415768cov299136ID5361
MQFQSLALLASVAALAHAADENEFYSVVIGDIEANSLQYISYIGAGNAVPAGVLGLYQQLSTYTDDSYTTLYDQIDYAAVSSFVTHLPWYSSRLEAELGGGATSEAASSTEAASSSAASSSAAASSSAPASTTAAASSSAAASSSHASSSAAASTEAASSTAVVLSSSSGAGSLNADLNVVHYIAPLMVALFVPALLL
>330yHMPu5000034939komagataellapseudopastoris160519fasNODE15length232599cov414502ID29
MRFSNIVLTAIAAAASVEAAGDEFYTVFYNDVTENPQEYLSYIQQNSAGGFTDLLSLYTQLATYTDDSYTSIFTEEDFPASELSSFVVNLPWYSERLEPEIAAAATEGTAESSPSETGSESASASESSVSSASSQSSSSESSASESAASETASDSGMSLDQPKSTLLMGLTAAVISITFGVFTL
>331yHMPu5000034876tetrapisisporairiomotensis160519fasflattenedline29
MKLSNAALLAAAAATASAYDHTSAVMVELQVYMTDILNNMDQYVSMQAANPNQAFPTEIVSAYLAMAMGNTDSYTTYFSNIDETEAEFLLTGVPWYSERLAPSIEAALLAANINTNDEKVASSSAASVATSSSAPVASSADSVTPSSAAPVVSSSAAPVASSSAAPVASSSAAPVASSEAPVASSSAAPVASSSAASVASSAATSVTFSESSVDSSEAPVASSSAAPVTSSSETPIDSFFETPVASSSEIPVASFSEAPVVSSKESSSAFSGFNSTITTTSVTEDSTTLITVTSCDENKCEEHVTTVRVTDNETVRATITSCDEGVCTASPSMKEQSSASTSKSTPVVAENLNGASKLNMGIGAIMAGAVAMLL
>332yHAB140kazachstaniahumatica160519fasNODE39length95229cov162865ID77
MSIVHVIALLLACRCIITVGAVESVPALSARSMAADVDMPFFTAFLNDFGSNFQVYTSYMVQNDITLPQAVVNYYYHLAPMTTDIDLKSDIISQFPFTEFQVFITKFPWYSSLLSEASLSTIYLPQHFITNEQSEIISSTRTSKRFAAVTSTSDPAKSTSLTIASTRSLSSQTTATLTKQGTTSSNSKTTSRSNTKSKNGVPKKAPSLLITLLGLVSYLDHFM
>333yHMPu5000034629pichiaexigua160519fasflattenedline8
MQFSQSTILSIATLMAAISAENVLVALNSDINSNVQEYLSYVQENTQANVAPLLSLYQQAQTYTDESYTTLVDSEELASISSFAEELPWYSSRILPELQVSATTTEESASATTTQESASESTTQESSPSATSSVAPTTSSEHTSSEHTSSEHTSSSEHTSSEEHSSTETSSSTAGAALLAPGVGLLALGAIALL
>334yHMPu5000035687cyberlindnerasuaveolens160613fasNODE16length212368cov147714ID5420
MLFFQLIALFISVCVADTITSWSPEQLSSASSRALQSDATLIYNVLMDLNTQYTSYLKYMDSNGMHFPAEINQYMVKIQTINDESSLMAAVKTMSFPFAEFQTMMTEFPWYSSIMSKAVVTTFYEPSDFLMEVSATTSAPAAEAASESSIATASSVSSTSSVHSTTSSIFSFSTSFSTSSIKSSSASSSSSSNVSSSTSTTSSTRTTSSINGVSSLYIPVALVTLLMAFV
>335yHMPu5000034999cephaloascusfragrans160519fasNODE7length529925cov121952ID13
MRVATLTNIFTTFAATSSVLAAAVVPQSEINFVTAFVHDLNSNQPEYLGYIATASSVPNDLINLYGEVRTYTDDSYTTLLAGGSINVPEIESFAAALPWATRISSEVAAGQTAAP
>336yHAB133kazachstaniaunispora160519fasNODE628length426cov598814ID1255
MNSKIAILLSAVAASAQAYNLSSDQVKQLTIILGDVKSNLFSYIGLVMDPNSGITFSNLPAGLVDVGSNMAMNSNYVPNYSEIDINAVSTFITKLPWFSNK
>337yHAB158kazachstaniaviticola160519fasscf7180000050382
MKLSYILSGLLACSGAIAGTVTPEQSIELSIVMDDVSSNLMKYMGLYFGGLKLPDHIIDVYAAMLSDKTGYTSLFTELDMGQIETMMSGLAWYPSLSTKISASLSVYSASVASVSSVSAASVASVKSVASVSSASVASVKSVASVSSASVASVASVASAKSAASVASVLSASSASAAAAAHTRSTSTTSSVIPVTGTSTTTSSVAVESSTTESAMSSSTVAKESSVAASSMPTSAEMSSAATSSAATSSIVASSAVDANDRTKTSSASSSSPSTDVASSAVDANDRTKTASSVTAKSTSAIISSGSAASAASAVDANDRTKTASSQTSSLESQVSATGASSTAVAATSRSRGIVSYSSSMTSSAAAAESRSRSDENVSTYVTTSDNQPITIRTTISKDNTISVMHTKNVTSTIVTRIGDKLVTLTTTFCEETASEMPTVTATSEPGTTISTMTTVIDGEVVTLTTTICDETKDTKPTATVETITTVVNGEAVTLTTTVCDETENAKPTATTSVITTEINGETITYTTTICDETEAAKPTGTTTSVVTTEVNGQATTYTTTICDETEAANPTGTSTEKAGTTTSVVTTEANGQTTTYTTTICDETVTATEKVDTTTANGAEAVETNKPTTEEAMTTTSATTPAAQETNKPTTEEAMTTTSATTPAAQETNKPTTEEAMATTTAPAAQDTNKPVTEEAMTTATPVVSAPVASSQITSIKHTEASTTSNLFEQAISTAQSSSVVNSIIQQTENAANKMTGFSVGAIVAAALLL
>338yHAB134kazachstaniaturicensis160519fasscf7180000049562
MAIAQGKETSALYNSVDMAAVETWLPALPWYSSRLSSEIDAALYTITHTTSSTAAAETSAKTSAPAAEETSAATSSTPAASTPAASTPAASSAAVSSAPVSSAASSAAAVSSAAEKPVAESDALVSSATSNNGTSSAISTAAPAGNSTVTATSTRMHTSTICIENCEVTSSSVTASAFHNTTTTVTECDEACHAAKSGATTTISSLTTVTSTHCDEVCHSSKSAAASQAAAGKGNNNAATTVAQAHTTAAAAEGKTTVTQIATISGASSAQSVHVQTQNGAAKKVAGLSAAILGAVALLL
>339kazachstaniaafricanafasscaffold11
MSSLKKLSIILAAAAARAIAEEVTEYELVEFEALLADVEANLEDYISLAVNDASFTIPDGVLEVYEQMTTYTDDSYTTLFSEINFAQVTTVMEQLPWYSSRLIPIMSSYIASYEKANGVTEIPGEYASSSAAASSSAAASSSAAASSSAAASSSAAASSSVAASSSAAASSSASSSSSASSSSSASSSSSASSSSSATSSSATSSSATSSSATSSSASSSAAGVALSAGMGAVFAGAAAMLL
>340yHMPu5000035274wickerhamomycesalni160928fasNODE43length84042cov119828ID7817
MNFYSTLIFTAFVSLISAQTTTTYDSSAWASASSRALKSDSPLIFSFLYDFSNNYNSYLAYMDANDMILPTAIGNYFVGIRTVDDSSLMQFIEGNSFPFSDFKTMATKFTWYSDLLTSAGYSTLYLPEDFLTGTVSPGADETDSGSSTSGNAKETSSLAYSSIASSSTVSSKSSSSSSSAVSSSSSSSFSSSTSNNAGSAIYIPVLSLPLMLVSLMI
>341yHMPu5000026137ambrosiozymaambrosiae160519fasflattenedline66
MFSKALLLGLIGLSQLVESDYTTTLNSQEQRIMAIGKDLGVIDVMLSDIDVNYASYTSYMAANSMNFPEALVQFVVDYDGIASNTAKRTSFFINSLPLTECYTFYNAFPWYTSLLSDAGATTFYLPHKFSTLVLKDSVTLDLSINLDDVTDAPASVPTSTNANSRSVSVTVRATAPSSVSISISASASVSSSTSSTANAAITVTVPSVLLTFFIGLII
>342yHMPu5000035651torulasporamicroellipsoides160519fasflattenedline31
MTYIKIGVLLALAASLVSADINAEVIEFQAILSDVNNHLSDYISLALNDASFTLPSGVLDVYTQMTTYTDDSFTTLFSELDFNQIDSVMTELPWYSSRLEPEIQSAFKANSITDTALVASATSSQPSSTDSSASSSDSSEAEEFSSILSSAASSISELSSESSSASESSSSAASSESSSAASSSSSAVSSSTSSAASSASSAASSASSATSSKNAAVLIGGGNFIAVGMGAAIAGAVGMLL
>343saccharomycesmikataefasSmik151013536bpGAP3TRNA19CODING502
MAYSKITLLAALAAFAYAQTQKQINELNVALNDVKSNIADYIQLSQTPNSGFSLDKMPAGIMDIAAQLVQDPTDDSYTTLYSEVDFAAVESMLTMVPWYSSRLLPQLEELDASLTSSVASSSTVATTSVATSSAQATSSSVATSSEVTGSSVLPSSSEVASSTVSTSSAIASSSAVSSSTDGSSSSAVASSSVVASSSSAVASSSVVASSSAVASSSVVASSSSAVASSSVVASSSAVASSSVVASSSSAVASSAASSIVSSSETASSVPAYNSTTIASSTTAKTSSSSIAPYNSTTTTPAYSSASSVIISTRNGTTVTETANTLVTKETTVCDYSSTSVAPVSTTGYNNSTEITTATVCSTCKEGTSTVTDFSTLKTTVTVCDSACQAKKSATATKQSTLKTTVTVCDSACQAKKSATAVSVQSKNSAPAVSVQSTTAGIVQQTENGAAKVVIGMGAGALAAVAAMLL
>344yHAB133kazachstaniaunispora160519fasNODE9length262560cov322025ID17
MSLKTLVITAFILALGKADAQNAVDPLRNEAAKDDMSFFTAFLNDFDVNLAKYTSYMMQHHITLPQAVADYYYHLAPMTTDIDLQSDIAQTFPFTEFQTFVTVFPWYSSLLSNAGVSTIYLPDYYKTMKVSAHASSSVTPSTKSALLNTPTGQVSSITSTSASAISTKVSNMNAASTKATSSFSSILSSSSPSIKTSLTSKSSQVLSSAKPTQSSTTKAFKNESGIMKQSLFSIYICLFLALLELL
>345saccharomycescerevisiaefasrefNC001135orgSaccharomycescerevisiaestrainS288CmoltypegenomicchromosomeIII
MVKLTSIAAGVAAIAAGIAAAPATTTLSPSDERVNLVELGVYVSDIRAHLAQYYLFQAAHPTETYPVEIAEAVFNYGDFTTMLTGIPAEQVTRVITGVPWYSTRLRPAISSALSKDGIYTAIPK
>346yHMPu5000034998cephaloascusalbidus160519fasflattenedline59
MRLSTLSIPTILSLASIAKADQAADINFVTAFVGDLKNNQPQYLSYIATASAVPNDLLSLYGEVRTYTDDSYTTLIGSVNVPEIESFAYALPWASRISSEVGAGATHAP
>347yHAB159kazachstaniasolicola160519fasscf7180000045488
MVQINKTLLAAAAAVEGVNAVTTLPVTAEAVQMAELAVYVRDIVANMKEYTSFRAAHPEQPYPNVLNQVVIKALIDKTDDAWTTALTGIDPATVQMMLTGVPWYSTRILPNLQD
>348naumovozymacastelliifasHE576753NaumovozymacastelliiCBS4309chromosome2completegenome
MVKLSNYAAAFTALAASTNALTTLSASDETVNLIELAVYVHDIKSHMLDYLKMQMANPSQKYPDIIETAVLHNYSNDDFTTLFLDIDGAEVTSMLTGVSWYSTRLLPAIEASLSARGIVIGTPSPSTSSVAVVTSSTAPSTSSAIVPA
>349yHMPu5000034899ogataeakodamae160519fasNODE4length594317cov21076ID7
MKLDCGVLFALFALLAQSEAAQGDFLTALFGDISANPNEYISYLGTETGASSLLQLYEQAATYTDDSYTTLVDSAQFEQISSFATGLPWYSSRLEDEIKSTSAPASAKASSGLAQGSSHASAVSRTISSVFSSLASKSAAGAGSSGAAGAGSSRGAGGAMAGGSSRVSGSQGGSQGGSSGSGSSASSTSASSEGSSGSSSGGSTGSGAQKLETFPYLLGAGLVGVSGLLVWL
>350yHMPu5000034875tetrapisisporafleetii160519fasNODE88length2726cov80311ID175
MKLSNVALLGAAAATASAYDHQSAVLVEMEVYMTDIVNNMDQYLSMQMANPGQAFPNEIMSAYLQLALGNTQSYTSFFSTFDEAGVEFLLTGVPWYSSRLAPSIANALVDAGIDTNDENVAASSTEAPAAATSAAATSA
>351yHAB134kazachstaniaturicensis160519fasscf7180000049538
MYAKTLLFVAAAALAKAQSAAEIAEINVIINDVKANMGDYTTLATSGKISLSDLPAGIMPLAMAVQSATDDSYTTLYSNVDMAAVSTFLTKLPWYSSRLEGAIESATAAAGGDAATSTAATAASSEVAAASSNPATSLITSAVTSATGAASGADATETAYSFRNTTVTVCEATSCHVTYVTETVCNHPEICQAKTTIPAATVTETICTHPEICGYKNGTKTASAGSHNNGTNNGAGKTTAGVHQQTANGAVKAVAGLGAGALAAAALLL
>352saccharomycescerevisiaefasrefNC001139orgSaccharomycescerevisiaestrainS288CmoltypegenomicchromosomeVII
MVKLTSIAAGVAAIAATASATTTLAQSDERVNLVELGVYVSDIRAHLAQYYMFQAAHPTETYPVEVAEAVFNYGDFTTMLTGIAPDQVTRMITGVPWYSSRLKPAISSALSKDGIYTIAN
>353yHMPu5000035689candidamycetangii160613fasNODE18length176896cov26038ID2667
MRRSVLLSFAASLLSVKAETAADDAELNAILADLKANQGDYIGQIAAGNSPPSGLLSLVQAALTYTDGSYTTLYSDVDMAQVNSYITGLPWYSTRLSSEIAAATAALGSSSSSESSSAAGSSSAPPSSSEASSSSSAPASSSAPSSSSAPASSSAPESSSAPASSSAPESSSAPASSSAPESSSAPASSSAPASSSAPQSSTPASSSTSPSGSSDCQEEIKDAELSAILADLKANQGDYVGQIAAGNAPPSGLLSLVQQVLTYTDDSYTTLYSAVDIDQANSYISGLPWYSTRLSSEIAAATGSITCGSSSSTPASSSAPASSSAPESSSAPESSSVPASSSAPASSSVPASSSAPESSAPESSAPASSTSPESSAVPSESCTVVPDADAAKDAELSAILADLQAHQSDYLGQIASGNTPPSALLSLVQEALTYTDDSYTTLYSNVDLDQVNSYITGLPWYSSRLEPAISSATATVGGVTSCSGGASSEPGTPSSSTPASSAPATSTPFFSGFIQGGEPHWEIHVPGSLGPWTEVDITGSRDDGSPYSFVSAQFETDKTPVDGTTSDSSFSGAYTDAIDEDDTLIFSINAIASGLHPYGVTATVSITTAEGARVRFLVKRATVTFDLSNTINDDATISSSSAPTTPSSSESAVVSCTVVPDADAAKDAELSAILADLQAHQSDYLGQIAAGNTPPSALLSLVQEALTYTDDSYTTLYSNVDLDQVNSYITGLPWYSSRLEPAISSATATVDGVTSCVTEGSGSTTTDNEQSTTKVTVTSCSSSVCSSSVVVTGVTVVTTTISNVVTEYTTYCPLTSSTESSPQVECTVIPGSKGGDPTDAELSAILADLKANQADYLGEISKGNAPPSGLLNLVQQVLTYTDDSYTSLYGQVDMGQVNSYISGLPWYSSRLEPAIASATANLGGSDPVTSCSTVGGGSGSKETSSAPGGATTTGAPSGTSAAPGSGSSEVCTVISGGSGDTKSAELSAILSDLQAHQSDYLGEISKGNAPPSGLLNLVQQVLTYTDDSYTSLYGQVDMGQVNSYISGLPWYSSRLEPAIASATANAGGSGPVTSCSAVGGSGSGAKETSAPSGSGSSGSGSSGSGSSPAAEGSQVCSVVSSGGGDAKSAELSAVLSDLHAHQSDYLGEISKGNAPPSGLLNLVQQALTYTDDSYTTLYDEVDLDQVNSYISGLPWYSSRLAPAIASATANAGGKQVTSCSMVGGSGSGSGGAGTTQVTITSCAEGTCATAAPAVTTAGGSGSGSGSGSGSGSGSGSGSGSTTGGVSTFAGAGSTISSSWIVGMLSTLFVLLI
>354naumovozymadairenensisfasNC0164861NaumovozymadairenensisCBS421completegenomechromosome8
MSVTKTTVLLASLAAIASAQSGYEVAEFNAILVDVQAHLQEYMSLAMNNADFTIPSGVLEVYEQLTTYTDETYTTLFSAINFAQVTTVMEQVPWYSSRLIPIISSYMEAHSITETDGASSVVATSAAASSIVSSSAAASSSSGAVSSSSSAADSSSLSASSASSSSAASSSSSAASSSSSAASSSSSSSASASSTAASNGTSSSSANAGAALNMGMFSAGMGAAIAGAAALLL
>355yHAB136kazachstaniabromeliacearum160519fasNODE17length190182cov227835ID33
MKFSVATVLAAAATIASAGEVSPVQNAELLVIMKDVIANFNSYYSWFTAAGYPMPDHIAQVYLSAATFKDDSFTTLFTALNVEQLVGMATAVPWYSSYLSADIASASAAVAGDATSAASSSTKAASSSSAAASSSTKAASSSSAAASSSTKAAASTTKAASSVAATSTKAQAISQITDGQIQASTNTVAQQTENGAAKAVAGLGAGALAAAALLL
>356yHMPu5000034625pichiakudriavzevii160519fasscf7180000023347
MQFSQSLVLSIATLLASVHAEDLLVVLRSDIPNHLNEYLSYIQANTQENVSPLLTLFQQAQTYTDDSYTTLVDASQAAAITSFAEGLPWYSSRIEPSLNSTPAPSATSSAPESTASSSDATSTKESSSAAPTTSRESSSESTSSEATSTKESSKESSKESSKDTTSKDTTLSSSTPAPSHSKTAEPSSSVSTAGASYLAPGAGLLALGAIALL
>357yHAB158kazachstaniaviticola160519fasscf7180000050383
MALASATDKSYTTLYSEVDFDGVQALLPKLPWYSSRIVPLIDAAVGTTEAATSTKAEETTSSTEAATSTKAEETSSTMMTSTKAEETSSTMKTSSKAEETSSTMKTSSKVEETSSKAEETSSSMKASTTKAATTAASSKAPVAAISQITDGQIQATTNTVQQQTENGAAKAVAGLGAGVVAAAALLL
>358yHMPu5000035325cyberlindnerapetersonii160928fasNODE15length211478cov177056ID25865
MFSIKPIVLLALAQRIHGAVTAAQSAELTAIVNDINNNLNDYLGQIQDGNAPPAELLSLYQQVQTYTDDAYTSLYESVDMDGVSSYITGLPWYSSRLAPAIESATAGGSGGSESASSGEDESSSSAADSSSATSSAESSAASSDDSGSSSASEESSSSAGGSSASEESESSSSSATSSEESGSSSSGSESSSTSSSSDSGSGAMGMIHESKDITYLVLPLVMLVAAPALL
>359saccharomycescerevisiaefasrefNC001144orgSaccharomycescerevisiaestrainS288CmoltypegenomicchromosomeXII
MVKLTSIAAGVAAIAATASATTTIAQSDERVNLVELGVYVSDIRAHLAQYYMFQAAHPTETYPVEVAEAVFNYGDFTTMLTGIAPDQVTRMITGVPWYSSRLKPAISKALSKDGIYTIAN
>360yHMPu5000034607saccharomycopsiscapsularis160519fasflattenedline38
MNHSLFISLIVFVLQQTTLATTLSDAAQIAVKADMAFILQFLQDYNTANDAYYSYMYSSNMVFPQTIMNCYLMVATGDLDKLTSGVASQFPFSNFKTFALAFPWYSSLLRDVSATKLYVPSDFTTSDLVVSSIISQGSVYATQIVTLGGDLESQLGGTTGTSVAASETSSGKSLSGSTLAPASTTKAFNNQAESKANKNFNKQSLIFGLRSLSISLVFLFFSMLLV
>361yHAB153kazachstaniarosinii160519fasscf7180000099670
MYSKIALFLAASALASAQSPKQIAELNAILNDVGSNLNDYMTISQDPSSGISLTNLPKGVLDIGMALAKDPNDKSYTTLYSNVDFDGVSAMLTKLPWYSSRIEPAIKSMLGEDAAEETPAAPSTTAEETPAAPSTTAEETPAAPSTTAEETQVAEETSEAKETSTPAAEKTSAKETSTKETSAPATKSTTAKSSAPVTSAKSVATTSSKIHYTNGTTICTTSAKNTVDAISQITDGQIQATASVHQQTQNGAAKAVAGLGAGALAAAALLL
>362yHMPu5000035672phaffomycesthermotolerans160613fasflattenedline0
MHFTLIVQFFLVGLVSCQTTTFNQQQLSSASLEALKSDATVIYNFILDFNSRYDQYISYMGANNMRLPTAIGNYFVGIQTITDETVLFEDIQTRPFPFEDFQTMVTEFEWYISILSDSDASTFYLPSDFLNLAAETGTESNSVSGSSSKSSSIPSTTLTTSSNGGNFTSSVGSSSSSHNEANHKMIPMVSIFLASLLLL
>363nakaseomycesbacillisporusfasNABA0S15Nakaseomycesbacillisporusscaffold15completesequence
MVRKSPILLAATGSIAVVNAITNYEIAEFEAILVDVKAHLNDYISLAMNNPSFTLPDNVMDVYQSMTTYTDDSYTELFTALNFGQITTAMLQVPWYSSRLIPVISSYMDAHSFADDEATAAVSDASSSADSASSSSAASSSAASSSAASSSAASSSAASSSAASSSAASSSAASSSAASSSSRSSSAASSSAASSSSRSSSAASSSAAASSTASVSSSSSTKSNNGAGQVNMGGVSLGAGVMFAAALLL
>364yHMPu5000034613saturnisporaserradocipensis160519fasflattenedline12
MQPLTIGILAAAAAVANAENIAVALNSDINANLAEYLSVIQEQTGDAVTQLMALYAAGKTYTDDSYTTLIDSAEYAMLSSFVTELPWYSSRLETAIEAQASATSEASSAAPSESSSAASSESSSVVPSETSSVASSEASSVAPTSASSSASSSSVSSASETSASSITETSSSTAGANALVPGALAGAFIGALALL
>365yHMPu5000034899ogataeakodamae160519fasNODE3length749597cov203037ID5
MLNLLLLIGAACAEDFISTVTVAPTDAPLWALYGNYDIYQAFYQDLNGNYQKYQSQMVESGMTLPDSLVSFLESAESLDIDISDPVSLQEFAASFPMHDLHTMITAFPWYSSLLSEVGATVFYESSDLVSKTIGIDPTTSPGIEILDAVSTAEVVTVTATASTSIDLAATTETSTEMSTEMSTEMSTETSTDLAASTETTSASSKMSTSASSSSASPLSSAAGASKLALPGLAALALAALL
>366nakaseomycesnivariensisfasCANI0S22Candidanivariensisscaffold22completesequence
MAFNKVALILAAALAASKVSASVNSDELQEFNVIISDVMGHLTDYISFAENDPNFTLPDHVLDLYMAMTTATDDSYTTMYDQIDFAQVTTAMTRLPWYSSRILPNISPYLEDSNADATESAASSAASSAASSAASSAANDNAQLSSVISASEASVSSASKAAASSVSSSASASSSASSAASSEASSASSSASSVASSASSAASSASSAASSASSSASSSKTKNGAVAATVGMGAMFAGAAALLL
>367yHMPu5000035274wickerhamomycesalni160928fasNODE9length289240cov112825ID8777
MMNTHQKMLPSTVLLSCFTLVSANQYIGAVLFSDLYDHQAEYYSLLMAGSLAIPNELMSYVEMVRTYTDDSYTSLFSDFPASPEIMTMVEGLPWYSSRLESPISVALTEYIPSTSISATLDPEGAKPSIHNMMNRTYSVTSISSYSLHAPSYAYNKTKILTAKNDTSAASFSLSYNEQAMNTVCLNIMCIGLLSLIVL
>368saccharomycesparadoxusfasSpar9431679bpGAP10TRNA9CODING219
MSFTKIAALLAVAAASSQLVSAEVGQYEIIEFDAILADVKANLEQYMSLAMNNPDFSLPSGVLDVYQHMTTATDDSYTSYFTEMDFAQITTAMLQVPWYSSRLEPEILAALQSAGISITSIGEDASESATATSDCTSASESSSAASSSASESSSAASSSASESSSAASSSASEAAKSSSSAKSSGSSAASSAASSAASSASSKASSAASSASSKASSSSAKASSSAEKSTNSSSSATSKNAGAAMDMGFFSAGVGAAIAGAAAMLL
>369nakaseomycesnivariensisfasCANI0S02Candidanivariensisscaffold02completesequence
MKLSKSLVALSVCAFANAIDPTTTISPTDERINLIELSVYIADVKAHLFDYLGFRGSHPDQPYPDEMNQAVLFGNTDNLKNIAGETVTMMLTGVPWYSSRIEPAVEQALADQGIVTAYPAPSSSSKPVPTSSSTPSSSSSSSSSTTTSTSTTTPSSSKAPTSTSTPSSTSPSSKAASPSSKAASPSSKAASPSSKAASPSSKAASPSSKAASPSSKAASPSSKAASPSSKPAQKASSVAPAPVSSSTKPSSAAPVSSAKPSSAAPVSSAKASAEPAPVSSAAPISSSAPAQSSHAAAVNSSSSAAPATESTPVSTPVIDITSTPVNNITTTPSAYNNGTVSMPDPVTRTVIDTIGDVVTEVVTYCPETDEQGNVHTSASTYAIGTSKAATNDVITTCTVEDNVTKTVLISCETVTDHMGNPSTVTVTECPECNPKTTTKTETEHEGKHSVTVTESTIVSNGETTVTRITETVTVKHQGTNTAMQGETNTNTKNGVTTVTQVNSKNVESTSTVTKKITESGKSTLSTAVTTNPSAGPVVEQQVSASSQPGHTSAVISQYAGAANSLRSLGNFGALISVIALLFI
>370candidaglabratafasCR380952CandidaglabratastrainCBS138chromosomeFcompletesequence
MKFSTVAPLAFAAAVAHASNPTPMQLAELNAVMEDLKTNLQDYMNLAMDPNSGFSLADMPSGLIQLGMAVGTATDDSYTSMYSDVDFAGVDKMVTMVPWYSSRLKPLIDSLYAAENPAPSTSSASQATPAPAASSSAAPAAGSSTPAPAPVSSAAPSSYAPAPMVNSTMPMANGTTTQTTTHLSTKTSTICDEECHKSMSTATAFKNVTDTQTTTYCPESSLFKNGTSTVTNMHTTTSTVCETCISKPATSSAKPATSAKPASSAKPAVSSAKPAVTSAKSSAGKTTVTTSTIKVSLTSSKAAAPSSVVIQHQTVNGAAKVAAGMGAGVLAAAALLL
>371naumovozymadairenensisfasNC0164791NaumovozymadairenensisCBS421completegenomechromosome1
MLSSFQLAALLGLATYASAQTPTEITELNVLLNDVGSHLEDYMNLATNPDSGITLQNMPAGMLDVGMALASATDDSYTTLYSEVDFAGVQSMITELPWYSSRLRPALESALDTISDTASATTTNAVRSTSGTPFVNGTTTTHTSATTPFVNGTTTTLPIVSSITHTNDTTTSPIPSSVTDGYRNSTASRSSVSSVAPPYANTSVTILPTATQNHSNSTTTMSTHPANNANRVVMGVGAGALGAMVALLL
>372nakaseomycesbracarensisfasCABR0S30Candidabracarensisscaffold30completesequence
MAYTKTAILIAAAAALASAQTPQQLDELNVILDDVKSNLSQYMSLISDPSSGITMANLPAGVLNLGMALASATDDSYTTLYKDVDFDGIVPFLTKLPWYSERLADKLAKDLASSAAPASSSEAPATTSSTEAATSSTEAATSSTEAATSSSAAASSSKAEASSSAAPSSSKAESTTVSTKATSAAASTSASATKAAISQINDGQIQAQSTNGAAKVAGMGAGVIAAAALLL
>373yHAB134kazachstaniaturicensis160519fasscf7180000049504
MSMKFSAVLALAATAAIAAEVSDYQVAQFEGMLVDVNAHLQDYMSLAMNNADFTIPSGVLDVYEHMTTYASGDDSYTSLFTEINFAQVTTVIEKLPWYSSRMLPIIESYLSAHSFTDTAAAAATDASSAAASSSSAASSSSSSAAASSSSAAASSSSAASSSSSAASSSSSSASSSSRASSSSASSSSKASSSSASSSASSTSSKSTNGAAQLSTGMGAFAAAVAMLL
>374yHMPu5000035686cyberlindnerasaturnus160519fasflattenedline40
MNALILALFASLAAAQRDEQLNGIVSDLGAHRSEYLGQIASGNVPPADLLSLAQEVQTYTDDSFTTLYSEVDLGAVSSYVTGLPWYSSRLESLFQAQVASGSVEASVSSDLASVTSALSSLISEATSEAPSVLSSLSSRASSALSSLSSRASEASSEASSVSSHVSSASSHASSATASGTASSTSSNGAGSMAMMGPLAIVAMLIPALF
>375saccharomycesarboricolafasNC0261771SaccharomycesarboricolaH6chromosomeVIIwholegenomeshotgunsequence
MVKLTSIAAGVAAIAAGASAAATTTLSPSNERVNLVELGVYVSDIRAHLAQYYLFQAAHRTETYPVEVAEAVFNYGDFTTMLTGIAPDQVTRMITGVPWYSTRLRPAISKALSKDGIYTAVPK
>376yHAB160kazachstaniakunashirensis160519fasscf7180000008984
MNFKLAALFTTLAAASIASAATTTITPYELAEIEGIMLDAENNLMQYVNLVSSGELSFSDLPAGVLDVALAVINNDAGYTSLYTKVDFAGVSSMMTKLPWYSTRLLPEINSIYSEELATATLL
>377yHMPu5000034918nakazawaeaholstii160519fasflattenedline173
MQLSKSSSLLLLLATPFVVKLADVDQIVPYVTAFYSDFKGNSGEYISYIAGGGSVPPVVLQLYQEVSTYTDDSYTTLISSDFPIAQLSNWVTGLPWYKTRLSAEVNDVAAATTSAAATSKKSSSAAATTSSSSAAAAETSKLSSVLSSASSSASKAVSSSSSAAESAAPSVAETSSTSGAGGVANANVNPMILVPLVALSAGAFLL
>378pichiamembranifaciensfasscaffold5
MQLSHSVLISVAALVASTQAEDLLVALNSDIQSNPNQYLSFVQEHTTANVGPLLSLYQQAQTYTDDSYTTLVDSSELASISSFATELPWYSSRIAPELGADATTTDASGSARSSAAPRSSEARSSEARSSEARSSAAASSGASSSVAPSSSAPGSSAASSSHAASSHAASSHDASSHAASSHAAASSDSASASASQSAPVSSIASSSSTAGAVANAYAAPGAGLAFALGVMALL
>379saccharomycesarboricolafasNC0261851SaccharomycesarboricolaH6chromosomeXVwholegenomeshotgunsequence
MAYIKIALLAALAAFTSAQTQEEIDELNVILDDVKSNLAEYISLAEDSSSGFSLSSLPSGILEIGMALASATDDSYTTLYSEVDFAGVSSLLTMVPWYSRLKSELEALEGTTTSAAASSSIVSSTEATTSAVVSSTEATTSAVASSTEATSSAVASSTEATTSSAVASSTEATTSAVASSAAASSAAASSAAASSAKTSASAKTSVSASVSAVSQITDGQVQATSTVAEQTENGAAKVAVGMGAGVMAAAAMLL
>380ambrosiozymamonosporafasgi1002318549dbjBCIP010000121AmbrosiozymamonosporaDNAscaffoldscaffold11strainJCM7599wholegenomeshotgunsequence
MLFKLLVTIFVGFQQLTTADSTTTLNSKEQLAMAVESNTAEVNLFISDLNANYASYTSYMDSNNMQFPEDLVQFVYDLNQFTDAIQQNSYFVESFPITEFYTYFTAFPWYSSLLSEAGASTFYMPDDFSTVVLSDGSSLNLSEFVTDTADAGASASVIVSTNSAGRTTTLTSGNNVKVTGSASDTQDDGDNSGTDTESFLLTTSVSRSKAAPHSTISSADVSSNAAMALAVPGFIITCVLGLFI
>381yHMPu5000026152torulasporafranciscae160519fasflattenedline18
MNFWSIFLTSSILVITASSQTTAQSEDGRRAAAEANLPLLTEFVNDISTNLPAYTSFMDSNNMVLPQELADYYFHVAQLPQTADLQEDVASSFPFTHFKTFVTKFPWYGSLLERASASTVYVPQDFVSAATQTQTAPSQSTASSGAAVGANGSGRAGSLDAAAVNKFHIALFVILCGLIL
>382spathasporahagerdaliaefasLQHL010018661SpathasporahagerdaliaestrainUFMGCMY303scf7180000106573wholegenomeshotgunsequence
MRATSTQLSFVTLTAIAHAALVDQADINFLTALVDDYKAHKTEYIQFLATATSIPMELATLATQVLTYTDHSYTTLLEDSDLNISKLEAFATEIPWYSRIRANADDATTKPQETTTGGQEEKTDSDNLNKTTTMETKTTGGSESEKTESTTASETEKTTASETEKTAASETEKTTTQGGGANGLVAPIGAAIGAIALALF
>383yHAB160kazachstaniakunashirensis160519fasscf7180000008965
MYSKIALLIATAALAKAQTATQIAEINAIMSDVQDNLSEYIGLATSGSLSLSDLPAGVLDLAMAVQSATDDSYTTLYSNIDFDGVSSFLTALPWYSTRLSAEIAAALATLTTAAEATTAAEATSAAGVASITSAPSASVTGIASAVNGTTETAYSFRNTTVTVCIESSSCYVSYVTETVCDHPEICKATTVTKTTPITTVTSTDCTHSEICGYSNATTTKAGSNAGSNHKTTAAVTEQTANGAAKAAAGLGAGVLAAAALLL
>384saccharomycesarboricolafasNC0261851SaccharomycesarboricolaH6chromosomeXVwholegenomeshotgunsequence
MVKLTSIAAGVAAIAAGASATTTLAQSDERVNLVELGVYVSDIRAHMAQYYLFQAAHPTETYPVEVAEAVFNYGDFTTMLTGIAPDQVTRMITGVPWYSTRLKPAISKALSKDGIYTVAK
>385yHMPu5000034876tetrapisisporairiomotensis160519fasflattenedline91
MSFAKFVALLVAASAVRAITPEQQVEEMKIILSDVNANLGQYAGLLGQVDIPDELFDIYYVMATATDESYTTLLAALDMNKISAMMTALPWYSSRLEPLVATFAEAPAAATTSSTSSTPAATTTSTSSTPAAATTTSTSSTPAATTTSSSPVAATTTTSSTPAAKATSSAVKGSTLATVAAISQITDGQIQATASIHQQTENGAARNAVGMGAVAVAAAMLL
>386saccharomyceskudriavzeviifasSkud5548915bpGAP6TRNA20CODING268
MVKLTSIAAGVAAIAAGVAAAPATTTLAQSDERVNLVELGVYVSDIRAHLAQYYLFQAAHPTETYPVEVAQAVFNYGDFTTMLTGIAPDQVTRMITGVPWYSTRLRPAISSALSADGIYTAIPK
>387yHMPu5000035629yueomycessinensis160519fasNODE22length177725cov362377ID43
MNWSLFITILLTIFNFGNSAAVASIDDSLYNDKQRELLALEIYVKDIRSHMNDYLSMESANPDQQIPGAVMTAYIQYCLHSSTDAYTTIFSDFPPDSARYIMTGVPWYSTRLLPQIESIWAANGLYTYPVSSSSAAATSTSSSTTSSITSTTSTTSTTSTTSTTSTTSTTSTTSTTSTTSTTSTTSTSLATAAVTHAPATSIDPALYNDKQRELLAMIIYMEDMGHHLASYKSIYLAHGLTTTATEVKAALIDGMLNKPELTSFFSNFPVDSARDLITMVPWYTTSLLPLIESIWAANGLYTYPSSVVLTSSSTIAITSSTTTITSSTTSTTSTTSSTSTTSTSSTTSTKSSTSTTSTTIPTASAVFSTTSTASSSIPVLATSSSEDLTSTSVSVSSSIVEAISSSSASPIQTSSEVQTSSEVQPSSSSLLFESTSVPVYSSVTPTILDVSSSSDVVVSSSTVVVSSFTPVSSSAQTLSTSTITDTSLSTVFETVTSCTNGCNGPNPEYTTYTTVSGVITEYTTYCPESEKTTTSLPSSNLTSIVTIGSTSSSTTITETLLSTVYETVTSCTNGCNGANPEYTTYTTVSGVVTEYTTYCPKSGKTISSPSSPKTTETANGSENTIEIGNGAATTKNEEVVVTVTSCNGRCEGPNPSYTTYVTQVQIITETKPCTTVTSCTANCGQDNAEYTTYTTQVENVYTTLKNQEATVVNDNKQNTEAQDTTKAAKATVAPTATVAPTATTKNTGVFAAITKEITEGQTTSKATTIAAGNANKGVNTIPGVIGVSYTSAYPSITQQSQNGAAHNVIGLGAAFMGVAALLL
>388yHAB164kazachstaniaaerobia160519fasscf7180000020201
MKFSTAAAAALSVSIASAAMTDEQVQEINAIVKDINANQAEYIGLELNPPKGFTLPPELLQLYQKVLTYKDDSYTTLLTALDYDMITKTITNLSWYSDRLEPVLASIRKADNAQSSKPAETTKAAETSKAPETSKAAETTKPAETSKAAETSKAAKSSASKPITQAVSQITDGQIQQTATVQSQATNGAAKAVAGMGAGVIAAAALLI
>389yHMPu5000035261candidaponderosae160928fasNODE94length39005cov400266ID31418
MQFYIPLAASLFAVVIADEDSALIGLKNDLSNHQSEYLGLVAAGSSIPGDLLTLAQAAATYTDLSYTTLFPAINFPEVESFVTGLSWYSSRLATYFEEGASAATSTEASSSAAETSAASASASSSSTEEGSTTASVEAATGAAVKQVAIPAAILLAIPMLL
>390yHMPu5000034978cyberlindneramrakii160519fasNODE4length705674cov118238ID7
MLFFQLIAIFISVCVADTITSWSPEQLSSASSRALQSDATLIYNVLMDLNTQYTSYLKFMDSNSMHFPAEINQYMVKIQTINDESSLMAAVKTMSFPFAEFQTMMTVFPWYTSLMNKAVVTTFYQPSDFLMEASATTSASSIETASASLIAAASSVSSTSAVENTTTSSSSSTSSIKSSSSSSSASSRATSSTSSSNGVSSLYIPVALVSVLMALI
>391yHMPu5000035690candidavartiovaarae160613fasNODE1length719504cov261459ID4637
MMLFQFFYLVALAVAQTTVASWSPDELSSASSRALASDASLIYNVLLDLNSEYTTYLRYMDSHGMQFPASVAQYMVKIQTINDETSLMNAVKTIAFPFNDFQTMMTMFPWYTTLMQQAGASTFYQPSDFLIAQETRVASASSSTAMSSISSKASSSASSSSISATSSSSSKSDAASTTSSTNSVGLLSIPITMVVFLMAL
>392yHMPu5000035033candidacretensis160519fasNODE13length357561cov219019ID25
MQLVLIVVALGAYLLAAVVATTVDSSQLAFITKLVNDAKSHQTQYVKFFATYNSPVPSEFISLAREVQTYSDEAYTTLISADSINVDEIESFATKLPWYSSRIADADVTGKAQSDSSAASGSSSGASAASSTSSTSSKGGVEDSLIPIGGSLLGLAAALLL
>393yHAB136kazachstaniabromeliacearum160519fasNODE54length62112cov229458ID107
MKFSVATVLAAAATIASAGEVSPVENAELLVIMKDVIANFNSYYSWFTSAGYPMPDHIAQVYLSAATFKDDSFTTLFTALNVEQLVGMATAVPWYSSYLSADIASASAAIAGDAAPASSSSAAASSSAASSSAASSAAVTSSAAVTSSAAVAGNATTAYETTTNYYSNTTTITSCPPTSATSTKKVSEQTENGAAKAVAGLGAGALAAAALLL
>394yHMPu5000034597candidastellimalicola160519fasflattenedline30
MQLQKLVLVGTLCSQISAQTTTSFSPEELSSASSRALASDVTVLFDFLDDFNRNFQERGEEMASKSLEYPAALQNYAIRVATITNQAQITSALLTNSFPFSEFVTLVPELDWFSSILVEAGASTFYRPEDFLTSPASPGALPGASPASAGGSPVSSTDGSTSTGGSPVSSADGSTSTGGSPVSSTDGSTSTGGSTVPASESAKSSKPASTTASSSAESSAHSSLSTSLESTSSTSTTPPSNGVNSVSVNSLYTPLLLAPLLALLLALL
>395ogataeapolymorphafasscaffold7
MLLLVCLSFFLRISLSATITTTVASADARKLVFSANAGVLQVFLNDFASRFDDYTSYMNSAKIPFPGSLVQFYMNVEQASTDQAAVTSMLVNDFPMSEFKTYISVFPWYSSLLSAGGDSTIYLTEDLVSKTVAVDEESNRFNLRVVSATTSASATLATSSSAASSKSSSSSFSSSSVFAGSTAGGSKLIVPGLGLLLLGILI
>396kuraishiacapsulatafasHG793129KuraishiacapsulataCBS1993genomicscaffoldKuraishiacapsulatascaffold5KuraishiacapsulataCBS1993genomicscaffoldKuraishiacapsulatascaffold5
MIFAKGLFILAMASSAFSEDTEEAKTLAAEYDFDFLVAFLNDFSSNIARYTSYMVDNSMTYPRQLVQFYNDVYTYTDYGFTTLVPDQFPFSEFQTFISEFPWYTTLLKEGDITAFAVPADYLTTDVTTSTSESSESSTTTTSESSTSKSSSSKTSSSKTSSVHSKFTTSSSKSAAPSTSLTSITTSSSVSLSKSHTIHSSLTSSILSVLSSYQSKSKSSTSFLNTSSIPATESYTSNGVSRARVYPWIALAILLMIPFI
>397hanseniasporavalbyensisfasscaffold13
MKLLYFIFATILATISTCSESVTTLNPSAAAAVADFPLVAAFMEDFTKYSYNDYVAALSSQGTSVPYVLNNYFLAFEELSNYEQVESVMMQTFPFTEFAAVVTKVLWYSELLSDAEMTTFYFPSDFSTGTVITYGTDVTSVSATEAASATFAISATSTDSSSLSSSEPTTFSFSATTSDSESSAITSVSSSFSALSSSISTSSASTTRTSSSSTSSTSSSVASSSTTKSSNMGSVSLYSIPLFVISFILTL
>398yHAB166kazachstaniayakushimaensis160519fasscf7180000044576
MVFIKNFIAAASLLTLGHALTTESFTDDSVQMIELAVYVEDIKANMNQYLSFRKQNPNQPYPTILNEIVLKADASDESWTTALTGIDPATVEEMITGVPWYSTRLLPALSSRFEAAGYAVEGVNAGGSSASSSSSSSGKTLSSTTSKVSSSASTTTKSIAEQTTNGAYKNVAGIGAGVLAAALLL
>399yHMPu5000034892ogataeapilisensis160519fasNODE100length34432cov163726ID199
MKFTLTQSLALLSSLVAVSKAKLTPKENDDFIMLLADIIQNEGEYETYILQNEDSFPTALIGLYTQLATYTDDSFDSLFATVASSDAAAIESLIPVLPWYSTRLSAAIATFESDYSQSTSTPIASATPSGSSSSPSSTLSASSVASSSSAAASSSSTTASSTGAADKIEVGLGVAGFAGLVGYLLL
>400saccharomyceseubayanusfaschrIXchromosome9
MSFTKIAALLAVAAASTKLVSAVDEYEIVEFDAILVDVKANLEQYMSLAMNNPDFTLPDGVLDVYQHMTTYSAGDDGYTSWYTELDFAQITTAMQQVPWYSSRLVPEILSALQSAGITVTALGDDAAGASSAAASSSASESASASESSKASESSSASESSKASSSAAASSSASESSSASESSKASSSAAASSSSAAASSSAKSSASSAASSAASSAASSASSKASSSSAKATSSAAKSSNGTSSASKNAGAAINMGFFSAGVGAVVAGAAAMLL
>401saccharomycesparadoxusfasSpar10721698bpGAP11TRNA23CODING365
MSKISTLAVAAALVAGAAATSATTTLSPYDERVNLIELAVYVSDIGAHLSEYYAFQALHKTETYPPEIAKAVFAGGDFTTMLTGISGDEVTRMITGVPWYSTRLMGAISEALANAGIATAVPTSTSETSATSTSEASSAVTETSSSSASSVETSSKATSTQATVSSAESSSVASSAESSVVSSASFANTTAPVSSTASVSVTPVVQNGTDSTVTKTQASTVETTITSCSKGVCSTLTTPVSSKAQSTATSVASSASHVIDVTTNGAHKFNNGAFGAAAIAGVAALLL
>402yHAB132kazachstaniamartiniae160519fasscf7180000030312
MKLSAAVLLSACVSSAYAATAEELTPQEIAQLEVVLQDVKNNFGKYTSWFLGSGQGIPDHIVEVYMAVNTATDDSYTSMFTLLNVAQLNNMATAVPWYSSYLSSEIAAAISSVDASIAKTHTSSAPAKSSSVAASAKESSSSSSVETSAKSSSAAASSSIEASAKSSSAAVSSVESSAASSAAVSSVESSAASSAAVSSVESSAVSSAAASSADASAKSTSVAASSIPAFSNSTSAVVTSVHSSSADASAKSTDAAVSSAPSFSNTTSAAAGGNTESVTVTSVNYNTTTVDCSTSSGIYGNGTAIVSLTSTVTSTVCDEACHAKKSSEAAAGGATTVTDDSTATSTITTCDETTEAGHNGATTVTNDSTATVTVCDEACQSKKSAATATTVTNDSTATVTVCDEACQSKKSAATATTVTNDSTATVTVCDEACQSKKSAS
>403naumovozymadairenensisfasNC0164852NaumovozymadairenensisCBS421chromosome7completegenome
MNTKLAFLLTALFSAYCVASFPVHNDYTHPHIVELTVIFEDIKTHLNDYIPLCFLPGTGFSLFNIQKGILDITIALSILTESAISAVCRDIDYALIHACIIKLPWYAHRLEPAINAALQG
>404tetrapisisporaphaffiifasNC0165281TetrapisisporaphaffiiCBS4417chromosome9completegenome
MPSFKQLAVLLAVAASNVAAYDIDSIDVIEFQACLDDVQNNLMDYISYAENNANFVLPAGVLEVYTQMTTYKKDDDAYTSLFTQLDFSAIEDVMTQLPWYTTRLAVVLASYFSSNGISTDSNGLPIHNAAATGAAASSSATASSSTVASSSTVASSSVAASSSAAASSSTSSSSSSSASHSSTSASSSSSASHSSTSASSSSSASHSSTSASSLSSASHSSTSTSANNAAALGAGVGAMVAGAAAMLL
>405yHAB154kazachstaniatransvaalensis160519fasNODE100length25108cov22391ID199
MVQISKAFSAAAIVSAASAATTLDANDRQVQLLELQVYAVDVKNNLQEYMAFRSTNPGHDAPAGFAQIVLQAGQDPSKWTAKLDSVPSSTVEPMLTGVPWYSDRILPAVKSILEANDIAVVGINAEEAAKTTKAAETTKAAETAKAAETSKDAETTKAKTAKTTKAKAGVTTDIVTATVQYSNTTTITSCPPESSTVAISTKANATKSATTKAEKSTTVSIESQSENGAAKVAGLASGVLAAVALLI
>406yHAB143kazachstaniasiamensis160519fasNODE1length416281cov151035ID1
MWGILTTLFFLPYLSKAATNKDVTSLRNEAAEADMPFFTAFLNDFDVNLAKYTSYMMQNHITLPQAVADYYYHLAPLATDIDLESDIALTFPFTEFQTFVTVFPWYSSLLSDVGATTIYLPDDFITMDGTTSLETSSKVSTSFRSITITATSVTSDENLTSSSSSFSSSTSKTNLGESTKAKDTTSLTSTTSTITTQAKATSVTQLSQSSQTSRSSSTSQNDSNSSKKLSFPLFLCIAASIFSLI
>407saccharomycesmikataefasSmik3311108bpGAP3TRNA10CODING159
MVKLTSIAAGVAAIAAGVSATTTLAQSDEKVNLVELGVYVSDIRAHLAQYYSFQAAHPTETYPIEIAEAVFNYGDFTTMLTGIAPDQVTRMITGVPWYSSRLKPAISSALSKDGIYTIAN
>408saccharomycesarboricolafasNC0261851SaccharomycesarboricolaH6chromosomeXVwholegenomeshotgunsequence
MVKLTSIAAGVAAIAAGVAAAPATTTLSPSDERVNLVELGVYVSDIRAHLAQYYLFQAAHPTETYPVEVAEAVFNYGDFTTMLTGVAPDQVTRMITGVPWYSTRLKPAISKALSNDGIYTAIPK
>409yHMPu5000035651torulasporamicroellipsoides160519fasflattenedline31
MSFTKIALLVAAAASAVSAIDATESAEINAILSDAKANIAEYVSVAGQISVPAAILEMGLAMISATDDSYTTYYDQIDFNQVSSMLTALPWYSSRLEPEIEAALATLQTSTQASSTSAPASSTVTSASSVPSTISSSSVESSSAAASSSVESSSAAASSSVESSSAAVSSSVVASSSASAVSQVSDGQIQATQTANGAAKAAVGMGAGVLAAAALLL
>410wickerhamomycesciferriifasNW0118876601WickerhamomycesciferriiWGSprojectCAIF00000000datastrainNRRLY1031F6010contig00080wholegenomeshotgunsequence
MRFQTLAALSLASIALADKTEIINGVYNDINSHLEEYLKIIDQVPSDLLQLFKQAQTYTDDSYTTLYDNVDLNEVSTFATGLDWYDQRLKSIFGDDASPSTEAPEVSTTSDAPVSSSAAPVESSTVEPASSSQAPVESSTQEQITSSVAPVEPNSNSTNNATTPANTFDEENSGLRNSLGVFAPVVVALGAVALL
>411yHMPu5000035325cyberlindnerapetersonii160928fasNODE4length409325cov179207ID19404
MQYSIVALALASTAFAATAADQAELTAILGDINANLNDYLTEISSGNAPPAELLSLFQAVQTYTDDSYTTLLGDVDMNAVSSYITGLPWYSTRLEPSIEAAVAHVSSAPSKASSSEASSSEVSSEASSEASSASSEASSASSEASSESSVISSEASSESSAISSSASSSVSAASSSAAGNSTSSASSSSTSAGAAAGMAIPIAFALAAPLALL
>412yHMPu5000034933kuraishiamolischiana160519fasNODE27length112251cov210133ID53
MILKALWTFMLVAATTLATTINTEEAKTLAAEYDETFLLAFLNDLSDDHTKYTSYMVDHSMTFPGELIQFYYDVYTYTDYAFTTLIPDQFPFTQFKTFVTAFPWYTTLLEEAGISTMALPDDFLTTEVSATTPTLSSTSTKPTKTSSTTSTSSTSKTSSTTKTASSTILTSITSSSSVSVSKTKATPSSLLTVVSVLKNTTNSSSSISSIPATETISSSGGSKKMIYPWVALALVLLLPLI
>413yHMPu5000034903ogataeanaganishii160519fasNODE3length860372cov719849ID5
MTSHTLPLPYLLQMNWLSFTFCLTLLTAPSARAAIGSEEARELAASEDYTFIAYFVQDFNTNYKQYTSYILENNKDFPATLLQFYADYQTVSVIETSMIASDFPFTEFYTFVQDFPWYSSLLSVADVTTFYLPADFTGDTTSTAVDPTLSSSFEIPQETSTNGPVTNSIPTTEVSSPVSLASSSNILSSVNKVGNESITLSSQRSENSTTLGSAISSLSKFNSSTEQVSTGVDSSVQNAGNAILTPPMLLVVALAFFAL
>414saccharomycescerevisiaefasrefNC001139orgSaccharomycescerevisiaestrainS288CmoltypegenomicchromosomeVII
MVKLTSIAAGVAAIAATASATTTLAQSDERVNLVELGVYVSDIRAHLAQYYSFQAAHPTETYPVEIAEAVFNYGDFTTMLTGIAPDQVTRMITGVPWYSSRLKPAISSALSKDGIYTIAN
>415yHAB154kazachstaniatransvaalensis160519fasNODE21length155115cov224943ID41
MKLNFKVAALLTVATAVSALTDYQVKQLNIIFPDVATHLNDYINLVTSGYIPSLDDLPTGLMDVAGLVMAGDPQSEIEAAYTSVDMAGVSSLVTGLDWYSSRLVPQLDAAGVPFTSVVKTTSTKATTSSTKAATTTSSTSKKDATSTSTTSKKDATTTSTTSNKATSTTSTTSEKAAATTTSSTKVVASTEGAASSTVAASSAVAESSAVVASSSAAVAETSSAIPVSSSFASVISTSAIASSTVAEGVSTAYVTATNIESNTTTITSCPSTSAPITTAVPSTTTETVCDEVCQSKKASTATTTVKNTSVVIETVCDEICHSKKSAATSTSTAAKKEKTTSKKEKTTTTAPATTKEEKTTTAAPTTTKEEKTTTAAPATTKEEKTTTAAPTATKEEKKTTTAPSTVAQVTKTEASSVTIQQQTANGASKIAGLTGGVLAAIALLI
>416kazachstanianaganishiifasHE978315KazachstanianaganishiiCBS8797chromosome2completegenome
MVSFSKISVAAYALTTAYAINLAADDETVKEIELAVYVNDIYSNMMQYLNFRSTHKDQPYPDSVQQAVMARMFGSPESKWLGQLTTIPYATVSMMMTGVPWYSTRLLPALEKSLAARDITITYPQSAITHETVSSTISSKTTPAAPTTSSTTTSAAPTTSSTTTSAAPTTSSTTTSAAPTASSTTTSAAPTTSSTTTSAAPTSSVVPTTSTTAATTSAPVAWTTLPVEDPMVQSMELAVYVKDINANMQQYLNFQQANPGQPHPPAIAQAVMHAMMGQPESEFMTLLTGIDPATVQMMLSGVPWYSTRLEQALDATFRARHVVVKTAAPGESSAAASSVVSSTAASSAAASSAAASSVVSSAPVSSVVASSAAASSVVSSAPVSSVAVSSVSAAPTERNTTYGVSTQWTTATSLYHNTTTVNSCPSESAKTATTTTGKTDTLTSTVCDEVCHSKKSEEAKRTATATEVNTSTVTATVCDEVCHSKKSEEAKKSATATKVNTSTVTETVCDEECRSRKSEEAHKTLTETTTTCTNSAESINANGKTETKSGKGESNGKAATTAAETTTATGQAGTTTTGTGTKENAAQKTTSKGEKGSSTAIKVENGSTITTLAGPSGVKEQTESAHSSSTKSSNAPNVHVQTANDASRGVVGASVGLMAMVALLL
>417yHMPu5000035689candidamycetangii160613fasNODE1length1846036cov278053ID2084
MLLKYTVLLAVAHRIQAAVSASDSAELSAIVNDINNNLNDYLGQIQDGNSPPAELLSLYQEVQTYTDDSYTTLYGEVDMGEVSSYITGLPWYSSRLEPELKTAVAGGGSSGSGSGSSDSASGSSGSGSSSSASGSGGSSSASSGSASSATSESSGSGSSSSGSGGSSSAEESSSSGGESSSSAASSSSGGSGGSSSSGSGGSSSASSSSSGSGAAGGVYYEASSVAHYVIPMVMVLVAPALL
>418saccharomycesarboricolafasNC0261821SaccharomycesarboricolaH6chromosomeXIIwholegenomeshotgunsequence
MVKLTSIAAGVAAIAAGVAAAPTTTTLAQSDERVNLVELGVYVSDIRAHLAEYYSFQAAHPTETYPIEVAEAVFNYGDFTTMLTGVAADQVTRMITGVPWYSTRLRPAISSALSVDGIFTIAN
>419candidaglabratafasCR380949CandidaglabratastrainCBS138chromosomeCcompletesequence
MAYNKVALILSAAIAATKVAAISNNEISEFNVILSDVMGHLTDYISYAENDPNFTLPDHVLDLYMAMTTATDDSYTTMYDQINFSQVTDAMTRLPWYSSRILPNVSPFLEDNAASAAASSAASSASSSAASSVSSEASEASSSVSSASSASVSSSSAASSSASSASSAASSEASSASSEASSRASSVSSAASSAASSISASASRAASSASSSASSASAARNGTSTSSHKNAAGKEYGSAAAGMGAMFVGAAALLL
>420yHMPu5000041863candidagorgasii160928fasNODE9length415254cov321714ID1497
MLFNFLYVFVVATTVFGSDSSDSSTTLATSKSVKQIDIEFLTKLVSDVRAHIGDYGLFQRTNDDNIPAIFTTLAYELTSYTDDSYTTLLEDPDFDITTLEQFATKLGWYDERLSISGLNPKTLKDKENEGVKLEYGLMSIGMVGLGLNLLGVL
>421yHMPu5000034643candidaschatavii160519fasflattenedline54
MKLSTPVLVAASAASVLAADSQDAAFLTALVSDYSSHAKDYLNFFGTAQNIPPQLMSLAQQVRTYKDDSYTTLLNNNDINIGVLESYATNLPWYTRVAAAAGISGTLGASNTGDASAPASSAAAGSSDSKLAAASSAPITLAPTTLAPAAKSSAAQQPGTTNTAATAFPTSSSNAAGSVVYGSFGLIAGAVAMALM
>422yHAB134kazachstaniaturicensis160519fasscf7180000049538
MMYSKVALLLASAASLAHALSDTQIAELKAIMSDVATNISEYMELATDGTISLSDLPAGVLSLGLAVASATDDSYTTLYDDVDMDAVETWLTVLPWYSTRLSSEIAAALYTLTADASSAAASSSVVEATTSSAVATSSVATSAAASSVASSSAATSSVASTTATSVAVSSSASSSATVSQQTGNGAGKITGAGAAGILAAAALLL
>423yHAB158kazachstaniaviticola160519fasscf7180000050330
MAYTKVSVLLAVVSAALVSAQSSVETAELQAIISDINSHLSDYVGLETGSSDFQIPADVLSVYAQVATYTDQSYTTLFSLLDYNEIASTITNLPWYSTRLLPAIESASEAAGGASASASSSSASASSSSSSSASSSSSASSSSSASASSSSSSSSSSSSSASASSSASSSASASSSASASSSSMSSSMSSVASSMSSMSSSMSSMASSAASASVTEHSSNAAGKVQGFSLAAVGIAALLL
>424metschnikowiadrakensbergensisfasdraAs98
MKLSSLLSIAALSATGLAADDDASFLTAFVGDYNKNKKEYINYFITAKNVPSGLTKLALQVRTYTDDSYTTLLQGNDINMNSLKSFATNLPWYSRIEADVEGSAGVASASGSSSRSSSSTRSSIIADNGGISVLVPGGALVGALAVALL
>425yHAB147kazachstaniataianensis160519fasNODE98length19989cov490837ID195
MVSVRNSLALTVSALSAANLAQAVSTLPYDSEEVQMIELAVYVRDIASNSAQYMSFRSANPDQPYPSILNRVVLNAIMNKSSDAWTTLLTGIDPETVQMMLTGVPWYSTRILPALNSYLESEGVVIAATDVMTTSADVSTSTSAQATTSATPQASSSVAATSTSVATTSAAVTSSADPTTSAAVTSSADPTTSVAVTSSADPTTSAAVTSLVDPATSSAAATSAPATSAPVTSAAVTSSADLATSAAAASSVATSFNSAAAASSVAASFNSAAPTTSSIISSVDPASSVDPASSVDPASSVDPASSAAPAASSVAASFVSSAPYAVSQNSTSAASSSTKVDPVTSMYANSTTITSAPAGSATTVNVIDNETSMVTETICDEVCQSKKAAATKTNTLTSKYVNSTTITSCPSGSATTVNVIDNETSIVTETVCDEVCHSKKSAASAASVAKTATVTKQETSTVTATVCDEVCESKKKAASADQTSTVTITNTGSVPTTVAQVTKAETSATASHPVIEQQSENAAMKKIAGVGAGVLAAAALLI
>426yHAB155kazachstaniaspencerorum160519fasscf7180000055638
MKLSSTILATSTIAVASAKVGDVPTPEQTAEMIVIMNDVKANFSKYTNWFIGTVGLANVPAGVMNLYFVVSKATDDSWTTDLTTVDCDALIKMAPTIPWYSSYLSSELAATVAAVEAAKTSAASTPAASTPASSTPAATTSGSSTSAASSPAVSSSSVTSTPAISSTPVSSSNITSAISVSSAPVSTNITMSSSEVPEMYNNSTTILSTPYVNGTTTLHQTSMETVTVCDEVCHASKSSESAKVHASMTTVTVCDEVCQSRKSAGAVNTNIVGQGDVTATVTNAVTAKTTNAGQATKGQQASTVAQITKGQETVSAHTVHQQTANGAIKKAAGFGAVIGAMALLL
>427yHMPu5000035688cyberlindneraxylosilytica160519fasflattenedline36
MKFLLLSLASLSLVRAQCQAAEDAELSAILADVKDNQSDYFALVTSSNPPPSDLLNLVVAAMTYTDDGYTSLYSSVDIDEVNSYISGLSWYSSRLQPEIESATQGLCSSAESSVASSSSSSPASSSLSTSSSAAASSYSSAAASSSAAPSSSASSSGAASSSSAAASSSEPASSSAAPSSFAPSSSSAEPSSSSPESSSAAPSSSEAPSSSAAPSSSEVPSSSAPESSTPSSSTCPGADDAELSAILADLQAHQSDYLGQVSSGNAPPAALLNLVEQVLTYTDDSYTTLYGEVDIDQVNSYITGLPWYSTRLSAEIASATDAVCAASSAPESSSPESSMPPSSSAPESSSPASSSTPPSESSCSPEAAKDAELSAILADLDAHQSDYLGQISAGNAPPAALLNLVEGVLTYTDDSYTTLYSDVDLDQVNSYITGLPWYSSRLAGAIASATASVCAGSASSSTPEETPYISGYLQDGQPHWDVHIPGSLGPWTSVDFAGSNPGSPYAFVSAELTVDGSSVDVDVTVSDDDYSVSYDVSIDSSSELVLSVDASATAGEPYTNDVTVTITTDAGKRLRYVVKRATTTYDLSSTISENASGFGSSSSSSESGSGSGLETSTSTVDEQSTTLVTITSCSDNACSETVVPTGVTVVTTTESGWVTEYTTYCPLTTTGAGESTTVLTITSCSDNACETSEVTTGVSVVHTTVEGVVTVYTTYCPITGTETSPSTPETAAPGTTAPGAGENETSTVQVAVTTTVAPGGTTSGGSGGSGAGTTAGEAGTTAGGSGGEVSPTSTEANVSEYAGLAGRLEGGLAMTLVSMLFVLFG
>428yHMPu5000035044barnettozymacalifornica160519fasflattenedline26
MQFTQIASLFALAALAQAQDVGQVLSVIINDIQAHTSDYLGYIAAGHAPPPGVLQIYYQLSTYTDNSYTTLYDQVDAGAVESFIAGVPWYSDRLASLLAPAPETSATAEATSSETAVPETSSEAATTSSAPESSAVPASSADKASSTVSIEISENGAGNLMGSGTDSAAYLIVPCVVALSGALLL
>429yHMPu5000034636ogataeanitratoaversa160519fasflattenedline26
MKHFASFQFILNTFTWLATVQSSRITTTIASEEATLLAINENLPFIETFLIDLQSNYPQYSSYMISNDLDFPQDLLQFYVQLAQWTGDDFPTSLFASHFPISEFYTLATAFPWYSTLLSEAEATTYYLPSDFITTVIDDIPSVSNSFVGEASVISKLPSSTSSLSETSSYSSHSSLSTSHDSSSDADAGSSSSISNSVSSENAAAAMTIPAIALCFMAGLII
>430saccharomycesparadoxusfasSpar151024610bpGAP11TRNA19CODING516
MAYSKIALLAALAAIAYAQTQAQINELNVVLDDVKTNIADYINLSYTPNSGFSLDQMPAGIMDIAAQLVQDPSDESYTTLYSEVDFSAVEHMLTMVPWYSSRLLPELEAMDASLTTSSSAATSSVASSTSEATSSSVATSSSEAASSSVAPSSSEISSSSVVSSTSEVASSSVASSTSEVASSSAAPSSTGVTSSSAITSSSVVSSSTEAGSSSSIASSSAVSSSEAVSSSVVSSVVSSSAEPASSSIASSNSTVASSSASATETSSSSIAPYNSTIVSSSTSASQTSISTIAPYNSTTTAPASSASSVIFSTRNGTTVTETDNTLVTKETTVCDYSSTSAVPASTTGYNNSTKVSTATVCSTCKEGTSTATDFSTLKTTVTVCDSACQAKKSATVVSVQSKTTGIVEQTENGAAKAVIGMGAGALAAVAAMLL
>431yHAB132kazachstaniamartiniae160519fasscf7180000030524
MISESVLLVAVSAAIASAQSPVQVAELNAILNDVGSHLNDYMDISKDPNSGISLTNLPNGVMDIGMALAQGNSDVSSLYSEVDFAGVSSLLTKLPWYSSRLEPEISSLVKAADASGAPSASGSASASESASGSASASGSASASASESESASASASASASESASASASASESESASASESASASASASASESASESASGSSSSRAATASAASAISESQVSSNNAGYTNSTSVDSDSTYSNSTSYTNSTTGGSSHNGHNSTSSSGKNSTSNCYYNLNKNLM
>432yHAB134kazachstaniaturicensis160519fasscf7180000049574
MVSVKSVIAASALAISAVKAVDVTPEQNADLLVIIDDIESHASDYISLETSNSGFQIPAQVLSLYAALATYTDQSFTTLFSELDVTALTATVTNLPWYSTRLLPALERANAQFSSNSSASATASVSANSTESAVASSSAFDNSTVVVSSATSVSTNATASITSNGNLTAQETGVSSRNASSIRPSSSSRSSSERNSTETRSERNGAEYIGSSSGLLFAGLAALLL
>433dekkerabruxellensisfasscaffold4
MLAYPTLLSVAAIVASANAENLIVAMFNDIHSNLDQYASLASTQSSAIAQFIPLYAEAQTYTDDSYTTLVNSALYESISEFVTALPWYSSRIEPELAESGASQTASASGSASSSASGSASGSVSASSSVASTSGSESASSSKSSGSSTASKSGSSSAAKSSSEASSESSAASSSESSATSSSESESSSSASSTSSAAAVAIVPQAGSGSYALAAGLVGLISGVALL
>434yHMPu5000034885ogataeazsoltii160519fasNODE1length742912cov339653ID1
MKFFTATLVSGLVAVANAATLEPSQIIPFEVLFQDIKEHQTEYLSFIEANQKSFSFPTDLINFYTSLTTYTDSGYTSLFKDLNPTEVAEVDALLTELPWYSTRLEPEIKAAESQLTSAATKSAASVAPKASSSLKLSSSVKVSKLSTASSSSAAKNSTASATASSSSKAQAANTSLGAGLALLVTLTGFMLL
>435yHMPu5000035703cyberlindneraamericana160613fasNODE17length246886cov652879ID4411
MRLKKVCLLSLVTSLSYVNALSAADIAEISAILADLKANTSDYLAQIVAGNSPPAALLSLVQQVLTYTDDSFTTLYSEVDIDVVNSYISGLPFYTRLSSEIYEATKDLGASTEVSSSSTDTTEVSSSSSDATEVSSSSSDETEVSSSPSSTTVASTAVSSDAASASESCTVVSDAEAVKDAELSAILADLKAHESDYIGQIAAGNSPPSGLLSLVQGVLTYSDDSYTTLYGSVDIDEVNSYITTLPWYSTRLSAEIASATATISGSTSCASVTSPASSSAESSSSVAETSSSSVAESSSSSAEASSSSSAEASSTAPATSASSDVSSAVSSTASSAAESCTVVSDAEAVKDAELSAILADLKAHESDYIGQIAAGNSPPSGLLSLVQGVLTYSDDSYTTLYGSVDIDEVNSYITTLPWYSTRLSAEIASATATISGSTSCASVTSPASSSAESSSSVAETSSSSVAESSSSSAEASSSSSSAEASSTAPATSASSDVSSAVSSAAESCTVVPDSEAVKDAELSAILADLKAHESDYIGQIAAGNAPPSGLLSLVQGVLTYTDDSYTTLYGSVDIDEVNSYITTLPWYSTRLSAEIASATAGVSGSTSCASVSSPASSSGSSSSSSVEETSSSVIVSSSSAETSSAASSSSAAESCTVVPDAEAVKDAELSAILADLKAHESDYIGQIAAGNAPPSGLLSLVQGVLTYTDDSYTTLYGSVDIDEVNSYITTLPWYATRLSAEIASATATISGSTSCASVTSPASSSAESSSSSSTASTSTDTPYFSGYLKGGEPHWDIHIPGALGPWTEVSISGSKDSESACNFISGELTVDGASVDGEITITDSEYTAVYSVAIDSGSDLTFAVDTEAYGASPYTTNAHVAITSSDGAKLRFLIKRATTDFDISNTITEDATISSSSSETLTSASTTVSCTVVADTEAVKDAEISAILADLKAHESDYIGQIAAGNAPPSGLLSLVQDVLTYTDDSYTTLYGSVDIDQVNSYITGLPWYTTRLSAEIASATAEVSGTTSCTTITEGGSNSGTSTVTDSEQSTTVITVTSCSSSACSSSAVTTGVTVVTTTIEGTVTEYTTYCPLTASETATESSEAVQCTVIPASGGDAKAAELSAILSDLKANEADYLGQIADGNTPPSALLSLVQDALTYTDDSYTTLYDDVDLSEVNSYITGLPWYSSRLSGAIASATANAGGSAVTSCSTVTGSGSGSGATTTASTKATTTGGTTAETGSGSTKTGSSAESSGSEVCSVISGGSGDAKAAELSAILSDLKANQADYLGQIADGNTPPSALLSLVQDALTYTDDSYTTLYDEVDLSEVNSYITGLPWYSSRLSGAIASATANAGGADVTTCSVVGGSGSGSEATTTAASAAAAGTTGAASTGSGSTKTGSSAESSGSEVCSVISGGSGDAKAAELSAILSDLKANEADYLGQIADGNTPPSALLSLVQDALTYTDDSYTTLYDEVDLSEVNSYITGLPWYSSRLSGAIASATANAGGADVTTCSVVGGSGSGSEATTTAAAAAAGTTGTAAGSGSDQTTTLVTVVTSTSTAKGATSAAVTTAAVTTASGSSGSSGSSGSSGSSGSSGS
>436yHAB140kazachstaniahumatica160519fasNODE84length29412cov49904ID167
MVSIRSTVALSALSAGANAATTVAADSQVVKMVELGVYVMDIANNLPQYYSFQGANPGEKYPPVIETAVIDQAFNGVPESQWITLLSDIDEADVQRMLTGVPWYSSRIAPALSASLEAQGIVIAAPGAAASTAAATTATEASAAKTGETKATSAPVTAAANGTIVTSKGYANSTVHETTHLTSTETSTVCDEVCQSKKSESAKTATSKASTAHTSTAKASTAKNGTSSTHSVTAATKNGAAAKGVTGVGAGVLGAVALLL
>437yHMPu5000034932kuraishiaogatae160519fasNODE15length350517cov113523ID29
MQISVALILAALARHAAAAEDSAQEVAYLTAFYGDLKGNLNEYVSYIGANPSGNFAPLLSLYEQVNTYTDDSYTTLANPQLVAEISSFATGVPWYSTRLSSELAAAVAAAGTEGASSSAAPSSPVTTSAPASTTASSSAPESSSAPESSSEVSSTSESASSSVPASSSLSSSSSIESQTSTNAGASLRPDAMAFLPLVVTAGVVAFSAGVGLLL
>438yHMPu5000035268wickerhamomyceshampshirensis160928fasNODE19length137538cov251073ID4721
MQFPKVIVALAIAAQASAQTAAVLSAILNDINGHQSDYLSVVAEGSIPPDSLLQIYQQYTTYTDESYTTLFAEINLQHVESYVTGLPWYSSRLESAINAAENTGGAASSSAAVSTSAPESSSAAPESSSSAAESSVSSALSSAISSVTSAASSSEAASSSAVVSENTANAANGLMAQYAIPFGIAIALPVLL
>439yHMPu5000035041ambrosiozymapseudovanderkliftii160519fasNODE25length210900cov834926ID49
MFFQKIITIALLCQRIQGLTTTTLNKEERTLYAIEKDYVFVEAFVSDLSNRFDTYTSYMLDNDMQFPDSVIQFFVDMSDAATSTDLTSFFVDRFPITQFQTYATAFPWYSSLLSDVGASTYFVPDDVSTVVLEDGGSLQFSKVVLDEQDTAVPSPTIRQTASIFNSTVSSVIQSATTGSQRLTTSNPHKTTSISVYSEPLSSSSSSTLAKETSSSNSAATLAFPSIIFILLLGLVI
>440saccharomycesmikataefasSmik1188471bpGAP2TRNA2CODING85
MVKLTSIAAGVAAIAAGVSATTTLAQSDEKVNLVELGVYVSDIRAHLAQYYSFQAAHPTETYPVEIAEAVFNYGDFTTMLTGIAPDQVTRMITGVPWYSSRLKPAISSALSKDGIYTIAN
>441yHAB133kazachstaniaunispora160519fasNODE95length26585cov60808ID189
MNAKSAVILAAAAATASAVTADQAKQLDIIFKDVGSNINQYINLVSDASSGITFDNLPSGLMDIGEEVATNPNDTSYTSKYDEVDLAGVSAFITKLSWYSDRLAPQLDAAGVPIGGEAKATTKAAETTTQAKATSKAAETTSAKAETTSKAASKAAETTSKAASKATTVAQATKAQAISQIADGQIQATTATVAQQTENGAAKAVVGLGAGAIAAAALLL
>442tetrapisisporablattaefasNC020194TetrapisisporablattaeCBS6284chromosome10completegenome
MKIATLIATASTVAVLINAATVDPTRAAMLALQVYMTDIRNNIAQYMSLQKESPDQSVPPAVTKAMMDMMLHPTAAYTTHFSTVPLSEIEFIITGVPWFTTRLKTQILNVWSFNDVTPWADKSSPLTTSSTSTFSLADPYPGSSASSTFTNSPLTSIFTTEATAPSSTLDYSASASASASASASASASASASASASASASASVSASVSASASASASQFSTTATSLRSSSGFHSFDVESEIGNSSTVTYTSLTTRNETITICSNSCTRSSSLASVISSLTISTPKTTYFSNATTSYTTNLSTAWETITSCEEGCHTSNSQFVPNITTVRTSTSSGQRHISETSQYAGNQTIYITEVDTILKTITSCESDKTSTSTASTEVFSTRIESTISSASFNSISTKPTTKTVYFTSTLTTSTSVKTSRSPIIEQTPNSTFPSVSVELKTANSVAKDVVDLGACILGVVALLL
>443metschnikowiaaberdeeniaefasabes1
MKLSSLLSIAALSATGLAADSDVSFLTAFVGDYNDHKKDYVDFFRTADDVPAGLTKLALQVRTYTDDSYTTLLNDDDIDVTSLKSFATNLPWYTRIEADLGVSAADSASASGSSSASGSSSSSSSTAGSGAMSVIVPGGALVGALAVALL
>444brettanomycesanomalusfasLCTY010000051BrettanomycesanomalusstrainYV396scaffold5wholegenomeshotgunsequence
MRSSILSIAALAAVVAADGLPNSAVGVLEAIFEDINSYRDQYIDYLASATEVNFPTGLIDIYTAMTTYTDNGFTSLFSTISMSEFSEIQSLAEGLPWYSTRLLPAAEADASKAGPDSSSATSAASSAAATSSVAQNSTESSFKNATSSAASSSVKLTSVSKTGSASKTASASKSESSAASSSASSSSSAAAALNAVPFAGLSLGAVAYMLL
>445nakaseomycesdelphensisfasNADE0S05Nakaseomycesdelphensisscaffold05completesequence
MAYTKTAILISALAALTAAQSSQQMAELNAILGDFKSHLSDYTGLLSNPDSGISAADVPAGVLNLGLAVQTATDSSYTTLIPQVDFAGIEKLLPKLPWYSSRLLPAINAALGSSSAAPASSSAAPASSSSAAPASSSSAAPASSSSAAPASSSAKASSSAAPASSSAKASSSAAKPSSSAPASKAISQINDGQIQAQTANGAAKAAAGMGAGVLAAAAMLL
>446yHAB136kazachstaniabromeliacearum160519fasNODE65length46413cov206311ID129
MVSLKTSLALTASLLLTANADDFTTLPLEDERVQMDELAVYVHDIAKNMGQYTSYQAIHSEEKYPPALAMAAVNAIMHPTKDDFTTALTGIDPSMVERMLTGVPWYSDRLAPAIASRLAADHIVISTSNPAADVTTPAADVTTPAADVTTPAADVTTPAADVTTPAADVTTPAADVTTPAADVTTPASNITTPAADVTTPAADVTTPVTKATSSSTAVVSSSSSVTANGTSTTAGVQTTTSTDAAGNVYTFVYTTTDLHTNTTTVTSCPPESSTTVGVTVDETSVITSTVCDEVCHSKKSASSATTSKATVTEKDNTVVTSTVCDEVCHSKKSASSAASSAAAAASSKSATATATATATKATTVSSAVVAKPTIAESVTETSTKAIQEQTVNNAIKNVAGVGAGALAAAVLLL
>447yHAB147kazachstaniataianensis160519fasNODE46length85149cov514354ID91
MNSKIAVLLAASAVASALTDDQISQLDIIFADVKDNLTSYIGLVSDPSSGITFDNMPNGILDIGESLALASDGDDSYTSQYTEIDMAAVSTFITKLSWYSDRIEPSLAAAGVPMESAAATSAAAATTSAAAATSAAAATTSAAVSSAAATTSAAASSAAASSAAASSVVASSSAAASSVVASSTKAASSTVKAASSAKATTQAISQIDDGQIQATATVSQQTENGAAKKVAGLGAGILGAAALLL
>448yHMPu5000035688cyberlindneraxylosilytica160519fasflattenedline56
MKAVYFALAAIPFVAADKSSELLGILADIKGHFNDYLNQVSSGNAPPSALLSLAQQGATYTDDSVTTLFDQVDMNQVTSYITGLPWYSSRLASLFESSGGEETSAAESTAAGSSAAETTAAESTGAASAEASTTVAVVNDENGAAAYAPLALLALIPALL
>449saccharomycesmikataefasSmik5567059bpGAP3TRNA20CODING270
MAYTKIALFAAIAAFASAQTQDQINELNVILNDVKSNIQEYISLASDPNSGFSLASMPAGILDLGMALASATDDSYTTFYSEVDFAGVSKMLTQVPWYSSRLAPALKSLEGDASSSAAPSSTEAKTSSSAAPSSTEAKTSSSAAPSSSEAKTSSSAAPSSSEAKTSSAATSSAKVSSSAVASSAKVSSSAVASSAKASAISQITDGQIQATKTVAQQTENGAAKAFVGMGAGVVAAAAMLL
>450yHMPu5000035670phaffomycesopuntiae160613fasNODE45length95811cov550546ID24791
MNIFLISLIFSISSFPPTILATNQDYAFVLFQDIKSHTQDYMNLFIYGSEIEVPQVLGAYYQKVVTYQDDSYSSLLTDFPVNEVTSAVEQLPWYKERLSSELQSALTKDMDNSTMTTVYDSSSTDSEPITRVPTYYGVPSYAYNKSRSSTYSELNSSSHSKSMIGEAVQISKTPIYLFSVFSLVLLAV
>451yHAB133kazachstaniaunispora160519fasNODE3length423887cov333805ID5
MKFSTATAVALSATMASAMTEEQVQEIAAIVKDINANQAQYIGLELNPPAGFTMPPELLQLYQKVLTYKDDSYTTLLTALDYDAITKTITYFSWYSDRLEPVLESIRKADAGAAATTKAAETSKAAETSKAAPASSKAAETSKAAPASSKAAETSKAAPASSKAAETTTKAAETSKAASATSAKPTTQAVSQITDGQIQQTATVKPQTANGAAKAVAGMGAGVIAAAAFLL
>452yHMPu5000035703cyberlindneraamericana160613fasNODE17length246886cov652879ID4411
MRLKKVCLLSLVTSLSYVNALSAADIAEISAILADLKANTSDYLAQIVAGNSPPAALLSLVQQVLTYTDDSFTTLYSEVDIDVVNSYISGLPFYTRLSSEIYEATKDLGASTEVSSSSTDTTEVSSSSSDATEVSSSSSDETEVSSSPSSTTVASTAVSSDAASASESCTVVSDAEAVKDAELSAILADLKAHESDYIGQIAAGNSPPSGLLSLVQGVLTYSDDSYTTLYGSVDIDEVNSYITTLPWYSTRLSAEIASATATISGSTSCASVTSPASSSAESSSSVAETSSSSVAESSSSSAEASSSSSAEASSTAPATSASSDVSSAVSSTASSAAESCTVVSDAEAVKDAELSAILADLKAHESDYIGQIAAGNSPPSGLLSLVQGVLTYSDDSYTTLYGSVDIDEVNSYITTLPWYSTRLSAEIASATATISGSTSCASVTSPASSSAESSSSVAETSSSSVAESSSSSAEASSSSSSAEASSTAPATSASSDVSSAVSSAAESCTVVPDSEAVKDAELSAILADLKAHESDYIGQIAAGNAPPSGLLSLVQGVLTYTDDSYTTLYGSVDIDEVNSYITTLPWYSTRLSAEIASATAGVSGSTSCASVSSPASSSGSSSSSSVEETSSSVIVSSSSAETSSAASSSSAAESCTVVPDAEAVKDAELSAILADLKAHESDYIGQIAAGNAPPSGLLSLVQGVLTYTDDSYTTLYGSVDIDEVNSYITTLPWYATRLSAEIASATATISGSTSCASVTSPASSSAESSSSSSTASTSTDTPYFSGYLKGGEPHWDIHIPGALGPWTEVSISGSKDSESACNFISGELTVDGASVDGEITITDSEYTAVYSVAIDSGSDLTFAVDTEAYGASPYTTNAHVAITSSDGAKLRFLIKRATTDFDISNTITEDATISSSSSETLTSASTTVSCTVVADTEAVKDAEISAILADLKAHESDYIGQIAAGNAPPSGLLSLVQDVLTYTDDSYTTLYGSVDIDQVNSYITGLPWYTTRLSAEIASATAEVSGTTSCTTITEGGSNSGTSTVTDSEQSTTVITVTSCSSSACSSSAVTTGVTVVTTTIEGTVTEYTTYCPLTASETATESSEAVQCTVIPASGGDAKAAELSAILSDLKANEADYLGQIADGNTPPSALLSLVQDALTYTDDSYTTLYDDVDLSEVNSYITGLPWYSSRLSGAIASATANAGGSAVTSCSTVTGSGSGSGATTTASTKATTTGGTTAETGSGSTKTGSSAESSGSEVCSVISGGSGDAKAAELSAILSDLKANQADYLGQIADGNTPPSALLSLVQDALTYTDDSYTTLYDEVDLSEVNSYITGLPWYSSRLSGAIASATANAGGADVTTCSVVGGSGSGSEATTTAASAAAAGTTGAASTGSGSTKTGSSAESSGSEVCSVISGGSGDAKAAELSAILSDLKANEADYLGQIADGNTPPSALLSLVQDALTYTDDSYTTLYDEVDLSEVNSYITGLPWYSSRLSGAIASATANAGGADVTTCSVVGGSGSGSEATTTAAAAAAGTTGTAAGSGSDQTTTLVTVVTSTSTAKGATSAAVTTAAVTTASGSSGSSGSSGSSGSSGSSGSGSTTSGVSTF
>453naumovozymadairenensisfasNC0164881NaumovozymadairenensisCBS421completegenomechromosome10
MNFNLLTLLSAVTFGSIAHAAATPSATEIAELNVLMNDVSSHLTDYMVLALTPGSSFSLTDMPAGILDIGLALATATDKSYTTLYSEVDFAGVQSMITKLPWYSTRLEPEIISAIVDASN
>454saccharomycesarboricolafasNC0261851SaccharomycesarboricolaH6chromosomeXVwholegenomeshotgunsequence
MAYIKIALLAALAAFTSAQTEEEIDELNVILEDVKTNIADYILLSQQADSGFSLSNMPAGVLDIGFELASATDESYTTLYSEVDFAAVSSLLTMLPWYSSRLKPELDALLATIVTATSSSSIVSSTEATTSAVASSTEATTSSAVASSTEATTSSAVASSTEATTSSAVASSTEATTSSAVASSTEVASSSAVASSTEVASSSAVASSEISSSSTSSSSSSAAASSSSSASSSAASSSSSAAVSSSAEASSSSAAISSTEVASSAAASSVIAPFNSTTAAASSTAVGTSSSVISPYNSTTVTASSASSASGVIVTRNGTIVTETANTIVTKETTVCDYSSKSVIPVTTTGYNNSTKVTTTTVCDTCKEGTSTKITTATVCNTCKEGTSTATDYSTLKTTVTVCDSACQAKKSSAATKVQSTTAGVSQQTTNAVSKTQTTTNGVIQQTENGAAKAVIGMGAGALAAAAAMLL
>455yHMPu5000034903ogataeanaganishii160519fasNODE8length584629cov733826ID15
MKLLSLTAILTTLAAKVAADEGDYLVAFVDDVQSHISDYLGYINEHPEDQGLISLFGEVATYTDDSYTTLANPALLSTLSDFATGVPWYSTRLSAELASALAEGPSTSAPGSSTPAPTEPTAPISSPPATVPSAAPSSGYTNSSSSAPVAPTQTPVCVGFDLDGEPAFECHVPAPFGYCSVQSEASGSFSWDSDFFSATVGGQSVPADDYHLSLNPSSLSVLFDTPLADGELIFQFAGEASQDLSEFVAVFLVAVSDTPEEAKRLRKRAVTTYTITATATITEATAGPSTTTGTITTVTGELVTEYTTVCITSGTSTTTVTVPCHGGCPTTAAPSDLTASYTTTQVVKNGETVWVTVPCPTGTAPTAVPVAPTKGGEHTTAAVSTYEGAANRVTAASALFGAVVVFLGLM
>456yHAB133kazachstaniaunispora160519fasNODE654length391cov170967ID1307
MAITEDKIQNLELSAYVRDILGNMGQYLSFRQANPDQPYPTQLNQIVMNAMFAGSNDGWTSSLTGIDPNTVEMMLTGVPWYSTRILPVLQKDLNADGIYVEGINSNVCGAKTSASPSLTSKDISTST
>457metschnikowiamataemarisfasmars73
MKFSSILSIAALSATGMAAGEDDASFLTALVSDYNDHKTDYVGFFLTAKSVPSDLTKLARQVMTYTDDSYTTLLNNNDINVSDLKSYATNLPWYSRIQADAGGSVAAASASGSSSGSSSSSAGSGGMSVIVPGGAILGALAVALL
>458ogataeaparapolymorphafasNC0278661OgataeaparapolymorphaDL1chromosomeIwholegenomeshotgunsequence
MLLLVCLSFFLRISLSATITTTVASADAQKLVFSANAGVLQVFLNDFASRFDDYTSYMNSAGIPFPGSLVQFYMNVEQASTNQAAVTSMLVSDFPMSEFKTYISVFPWYSSLLSAGGDSTIYLTQDVVSKTVAVYEESNRFDLMVVSATTSASATSAASSSAASSKSSSSSSLRSSSSSSLFSSSSLSASSTGSASKLIVPCCGLFLLGILI
>459saccharomyceskudriavzeviifasSkud9402792bpGAP4TRNA9CODING199
MNIYIHIFFLWSVCTFELLLFHFQLGFLVFVCLDIPPIKVQLPTYTMSFTKITALLAAAAASTKLVSAIGQYEVVEFDAILADVKANLEQYMSLAMDNPNFSLPSGVLDVYQHMTTATDDSYTSYFTEMDFAQITTAMVQVPWYSSRLVPEILSAMQNAGIDITTLGGTDSESATTDASSASGTSSAAETSSASESSSAAASSSASESSSAAASSSASESSSAAASSSASGSSSAAASSSASESAKSSAVSSTSSAKSSVASSASSKASSSSAKASSSAEKATNGSTSATSKNAGAVMDMGFFSAGVGAAIAGAAAMLL
>460saccharomycesarboricolafasNC0261841SaccharomycesarboricolaH6chromosomeXIVwholegenomeshotgunsequence
MVKLTSIAAGVAAIAAGVSATTTLAQSDEKVNLVELGVYVSDIRAHLAQYYSFQAAHPTETYPIEVAEAVFNYGDFTTMLTGISPDQVTRMITGVPWYSSRLRPAISSALSKDGIYTIAN
>461yHAB133kazachstaniaunispora160519fasNODE564length521cov644764ID1127
MVQINKSLLAAAAIAESVNAVTTLPITDDKVQNVELVVYVKDIVKNMAQYLSFRQANPDQPYPTQLNQIVLKAMMAGGDDSWSTSLTGIDPATVEMMLTGVPWYSSRILPVLQDTLDSDNIAVVGINAEAAPATSSKIAPATSAPVAKTSSAVNTVAHSSSTSSQSSAAQSSA
>462yHMPu5000035271wickerhamomycesbovis160928fasNODE8length336906cov251058ID2807
MQYALSLLALALAVNAQDAAEIQEINVIISDIGAHQSDYLSYIQEGHVPPSGVLGIYQQISTYTDDSYTTLYSQLDQSAISTYVTGLPWYSSRIAPALAAAETGEASGSDASETGSESASESASETGSESGSESASATSGSESSESSASSSHSGSSHSESSHSGSSSKSGSSSGSESGSKSGSSGSESSSSTNAAAGHAFNVYAGENIAYALAPLLVLGAPLLL
>463wickerhamomycesciferriifasNW0118877061WickerhamomycesciferriiWGSprojectCAIF00000000datastrainNRRLY1031F6010contig00034wholegenomeshotgunsequence
MRFNYTLFPLFFITSALAVNNVEYATILLNDVQNNMNDYGYLFKAESINLPTELFNYYKEIITYTDDSFTSVLTDFPVNKVQSVVTEFPWYSSRLESRLKAAITHDSDLTTSQIITSFSNSTSYNISTSFNYSSIISKNSSIDTLTPIEPTRSHISTQIQINSTSGNISSYSGESNQLNQFLPLILIPLLSLLI
>464yHAB158kazachstaniaviticola160519fasscf7180000050382
MYSKVALLTAIAAVASAQTAEQVAELNAILTDVGSHLQEYITLSGDPSSGVSLTSLPKGVLDIGMALASATDKSYTTLYSEVDFDGVQALLPKLPWYSSRIVPLINAAVGTTEAATSTKAEETTSTEAATSTKAEETTSSTEAATSTKDEETTSSTEAATSKAEETSSTMMTSTKAEETSSTMKTSSKAEETSSTMKTSSKAEETTSSMKASTTMAATTAASSKAPVAAISQITDGQIQATTNTVQQQTENGAAKAVAGLGAGVVAAAALLL
>465hanseniasporavinaefasJFAV020001421HanseniasporavineaestrainT02/19AFcontig142wholegenomeshotgunsequence
MITILSVLVLEILVQVTSAATITSTQLLNPTQAAALADYPLVSAFVSNLGVSTGYLLQDYQSYATAASTQIPAEVLNYFQIIEAVSDYQELQSQMIKTFPFQGFQSFITIFPWYSTLLQEAQMTTYYLPKDFVSSTASDASIQIVSSVSFSSSSAINAVSSTVYPTASSTQSAHSNTENTVSSAATFLSSTVSSSATQNESLQSAFSSTKTPSSSKASNQAIKTMQVESFSVLAFLLALVFAI
>466yHMPu5000034877tetrapisisporanamnaonensis160519fasNODE43length11332cov761929ID85
MKLSNLALLGAAAATASAYDHQSAAIVEMEVYMTDIMNNMDQYVSMQAANPNQAFPTEIVSAYMQMIFGDTVSYTSYFSNFDETEVEFLMTGVPWYSSRLAPSVSAALLEAGIDTNDENVAATSSTAAPAKTSSIATTAASTDVASSAATSSAVASTANTIASTGAAVASTTSVASPINVAVSNNTSLVSSSDLYVNYNSTLTTKVTKDSTTLATITSCDDGKCTEETTTIRVTDNGTVLETVTSCGESGCTAAPSVEAQSSSAISTAPVVAENLNGSSKLNVGVAAFVAAAISLLL
>467saccharomycesmikataefasSmik12998246bpGAP5TRNA20CODING479
MILTASFSFIKSLFLVGFLVSHSYGANTITASSSDDTFARSAAAAADMAFFVEFLGDFNTAFPQYTSYMMQNHLTLPQAVADYYYHMADLASTVDLQSDIAQSFPFTQFQTFITAFPWYTSLLDKASAATIYLPQHFITDDKQPAMTNSSYVDQAFSGSNSIAFSTANVSQSIISRANRGNSTATLTSTSNSLSASTTSQSQNGARGKSLYFPMALLGIFAAAL
>468metschnikowiahamakuensisfashams393
MRLSSILSIAALSATGLAAGDDASFLTALVSDYNDHKLDYLKFINTAKDVPSDVTKLAKQVITYTDDSYTTLLNNNDINVTDLKSFASNLPWYSRIQADAGGSAAAASASGSSSRSSSSSADSGGISVLVPGGAILGALAIALL
>469yHMPu5000035325cyberlindnerapetersonii160928fasNODE13length223642cov196583ID20753
MKLSSTAKVLSFTIAPAQAQTTEAPTTTWGSSKLEFASSRALKSDGTFIMDVLLDLNTRYTTVIEYMNDNKMQFPSALANYMNRIPPVSDTNQLLSVIENHSFPFSDFHTMMTAFPWYSTLLEEAGASTFYMPEDFLTDEVAAAVSLTTSVLSSTVSETLSATESSSISSVKSDENASASSGVSSISSSISSSTARSTSTSSTESSTGGAVSLLAPMVSLSVLLGALLF
>470wickerhamomycesanomalusfasscaffold2
MVQILSFLTVLSVSALSLAQSTITSSASYSPDQLSSASSRALHSDASFVLAFLGDFISRSTYLNFMRENSMTYPADLQNYVVRLQSITDDQSLIAALETRSFPFNDFVTMFTKFDWASSFMSEQGVSSFYVPQDFLTANGADASVTQSGSQSSGSPSSSGSFASSTGSSSSGSSGSITSAASSSRSGSSRSGSSSASATSSQSSSSTRSSASNGVDSLYIPIISLPVMFVSLFLL
>471yHAB147kazachstaniataianensis160519fasNODE123length7588cov515998ID245
MVSLRNAAILAGASFATSQAATTLGWNDQEVVNAELAVYVRDIAANMAQYLSFRQQNPDEPYPKILNTVVLQAAGTDGTAWTTALTGIDADTVKSMFTGVPWYSTRVLPAFSSFLDSESIALDGVNAAAAVSTAASSSAKASSAASSAASSSAKASSSAASSSAKASSAASSSAKASSAVSSSAKASSSAKASTTAKASAISQIDDGQIQASQTISQQTENGAMKKVAGVGAGALAAAALLL
>472saccharomycesparadoxusfasSpar151024610bpGAP11TRNA19CODING516
MAYTKIALLAAVAALASAQTQEEIDELNVILNDVKSNLQEYISLAEDSSSGFSLSSLPSGVLDIGLALASATDDSYTTLYSEVDFAAVSKMLTMVPWYSSRLLPELESLLGTSSTAASSTEAKTSSAAASSAATSSAATSSSDATSSAVASSSEATSSAVASSSEATSSAVASSSEAVSSTKATSSKASSAVVSSAAASSTKASAISQISDGQIQATSTVSEQTENGAAKAVIGMGAGVMAAAAMLL
>473yHMPu5000034881torulasporapretoriensis160519fasflattenedline1
MKFWSIRLTNLILFATATSQTTTQSDSGRRAAAEANLPFLTEFVNDISTNLPAYTSFMDSNSMVLPQELANYYFHVAQLPQTADLEEDVVSSFPFTHFKTFVTKFPWYGSLLERASASTVYVPQDFVSSATQTETTSPQSTTSSGAPVGANESGRTGSLNAASINKFHIALFLILCVLVL
>474yHMPu5000035629yueomycessinensis160519fasNODE1length451508cov308094ID1
MCAQKTFKKAAALATITAAANAIDARQVSEMNLIMTDVNNNLGQYAGLLGQIAIPDALFDIYAEMATATDDSWTSLYNNLNMDDISAMLTALPWYTERLETPLYPITHIEEAKTSSKPTSTPAATSTPAASTPAATSTPAASTPAASTEATSTPAATTEATTEATTTPAATTEATTEATTAAPAETTTTALPAAPVYNTTTPVETTTTALPVTSAPVTPVSNITTTATPITSAFTNGTTTTQLTTQDSTVVQTITSCAGGCEGPNPTYTTYITSCPESELTTLTSDVTVHATVTSCVAGDCANPTASKDVTTYITEVSTLRTTLTTKKNTQQPTNMNVVPATSSSATVPSIATQVQNGANKAAFGLGAGIAAVAALLL
>475yHMPu5000034875tetrapisisporafleetii160519fasNODE17length344593cov468687ID33
MKLQSKYLALLALAASANALTTEQQIEEMEVILSDVNDNLIQYAGLLGQIAIPDELFDIYFVMATATDESYTTLLAQLDMNEISSMLTALPWYSSRLQPLLTAYEAVVTTSSTTSSAAATSAAATSAAAPSVAASSVAASSATTTSAAATSSVAASSVATSSVAASSVAASSAAATSSVAATSAAATSSVAATSAAASSAAASSAAASSVAASSVAASSAATSSVAASSVAASSAATSSVAASSVAASSAAASSAAATSAAASSVAASSVAASSVAATSVAASSDVTINSSIISSNITLTSSFTSLYTGVSNSTQVSTIKNTVTLESTTCPESSVKKTAIGSTSIASPTVQAQSSSSSSAAIQVQTENGSSKFGISAGVMAAAVAMLL
>476saccharomyceskudriavzeviifasSkud10685684bpGAP6TRNA19CODING344
MPKISSVAIAAALVASAAATAVTTTLSPYDERVNLIELAVYVSDIGAHLAEYYAFQALHKTETYPPEVAKAVFAGGDFTTLLTGIAGDEVTRMITGVPWYSTRLRAAISEALENEGIATAIATATSDASAASTETSSASANSVETTASSAASSEATVSSAASSEATVSSATSSEATVSSAESTSAVTSAVVSSSLNSTSSAISVTPIVQNGTDSTTTKTQVSTVEATITSCSAGVCTTLTTPATTSASASTKAKSSAITSVTSSASHVIDVSTNGANKFSNGAFGAAAIAGAAALLL
>477yHMPu5000035677kodamaeaohmeri160519fasNODE5length558232cov156684ID9
MQLSNTVLTASALIAIAHAADQSEVQFFTALVSDMKANAKQYLNFIQTAKNVPPALTSLAPKVNTYTDDSYTTMLDDSSLDVSSIENFATNLPWYSRLEQDAQGSGSAGGSGSGSASADASGSSSASGSSSHAQSSSGSSSGGANAFYAPVGAVVGALAVALL
>478tetrapisisporaphaffiifasNC0165311TetrapisisporaphaffiiCBS4417chromosome12completegenome
MKFQTQYIALLAFAAYARALTSEEQVQEMEILLSDVNANLAQYAGLLGQVAIPDELFDIYFVMATATDDSYTTLLAQLDMNEISSMMTALPWYSSRLQPLLTAFDAVVTTPAAATSAAATSAAVTSAAATSAVATSAAANVAVTSAAATSAAATSANVAVTSASAANSAIVTSAAADVAETISTSGFNTVAISNTISSNITFSSQYAGVSNSTVTSTLLNTVTQETTTCPESDSKTSAVASTSGVSTKLQVQTSKSSSVAIHQQTDNGAAKFGVSAGVLAAAAAMLL
>479scheffersomyceslignosusfasgi1002316365dbjBCGS010000081ScheffersomyceslignosusDNAscaffoldscaffold7strainJCM9837wholegenomeshotgunsequence
MCQMIIVVETRSFIINRWPSKRFVGEFLLLVIPPYLFDTMKLTQFTSIFSITLLVLHVGAQSVDSSDLNFLTRLVNDVRSHLTQYVQFIGTASVSVPDQFTSLAREIETYTDDSYTTLLKDQSIDITQLEHFATDLPWYDRLGGSGNGGSGSEESGSGTAESKPSGSDTTSSSSSTKTSTTSSGLAQQVAVPVGLSVFGFVALLL
>480spathasporapassalidarumfasscaffold2
MKPSSIFAPAVAFAITANAANASPQDIHFLTELVNDFQSHKLEYLSFLGTASSVPMDLAPLATHVLTYTDDSYTTMLADTSINFAALTSFVTRLPWHTRIQFDAAATDDGTGTTTVTATGTNGHTSPSPTGTVTKTTTPTTSPSPGGTGHTSPSPTTGTDGTHTATAQTETVTGSETKTTSTHGAAALVSAPLGALIGGVAFALL
>481yHAB160kazachstaniakunashirensis160519fasscf7180000008934
MRCTFGFWLSMTTMFQVVLGATLKDEAVRSMATDADIYFIMAILNDLNANFDSYTSYMIQNHLTIPQQLADYYNHLATLPDTADLELDMISTFPFTHFQTFITNFPWYTSLLSEGFITTMYLPEYFVTMNNATTGSSTTTQNTISTTNSSWSSSSTISSQNGAISNNLTIFTPLSIIFMIFGLFL
>482candidaboidiniiJCM9604fasgi1002316611dbjBCGP010000091CandidaboidiniiDNAscaffoldscaffold8strainJCM9604wholegenomeshotgunsequence
MKFSTILPIIASLSTVAFADNLITAIVSDINGNLNQYLSYIAANNIDAGPLISLYRQVQTYTDDSYTTLANPGLEASLSAFATGLPWYSERLAGGDSTPASSTAPPEESSTSSAVETTSSAEETSSVESSVESSSAPAETSSAPAESSPAEETSSAPSVIESEGAGNSLAIAPLGVAMAGAIALLM
>483yHMPu5000034632candidaathensensis160519fasNODE2length1403861cov142447ID3
MLASVVFCMLVASASADDILTRLVLDFKANPKDYLNYINTATASIPEDLTSLALQVRTYTDDSYTTLLDSKQIGQVLSFISDLPWHTRLEDSENAANASGSDGATLSAAPSVTATTSSGNHAGRALPYGAGLAALAVALL
>484yHMPu5000035652torulasporamaleeae160613fasNODE12length283993cov553027ID1785
MRFFRWVWFCFAAIAVASSSKSASNAGDAAARVSAAQANLVFYTVCLADINTNLGSYNSYMEENNMQLPQAIADYYFHIATLQSTADLQVDIASSFPFTQFQTFITNFPWYTSLMQQASISTMYLPQDFLSSQITGSGSQTTASQGATDTGQTNATPNSSRMQNEASCINVSFLYLFLVFFGAFMV
>485yHAB133kazachstaniaunispora160519fasNODE75length53019cov329106ID149
MSYAKIAALLATAATALALNDYEIAEFNAILVDVKANLDQYMSIAENNPDFTLPNGVLECYTQITTYTDDSYTSLFTMVDFAQVTTVMHQLPWYTSRLQPIMSSYLKAHSITETADPDATGASGSQATSAAASSAAASSAAASSAKVSSSAKESSSKASSKASSKASSKTSSKASSASSASSASSASSASSSSSSSRGSADMLTAGMGAVVAGAAALLL
>486saccharomyceskudriavzeviifasSkud151015797bpGAP8TRNA20CODING505
MAYSKITLLAALAAIAYAQTQLQINELNVALDDVKSNIADYINLSFTPNSGFSLDLMPAGIMDIAAELVTATDDSYTTLYSEVDFAAVEAMLTMVPWYSSRLLPQLEALDASLTSSAASSSTEATTSVVTSSTEAASSSAVSSSTEAVSSSAVSSSTEAATSVVTSSSEVASSSAIASSSVVSSSTEIVSSSAVASSSVVSSSTEIASSSAIASSSVVASSTEAASSIIAPYNSTAVSSSTSVETSSSSIAPYNTTTGASSSASSVIILTRNGTTVTETANTLVTKETTVCDYSSTSAAPVSTTGYNNSTEVSTATVCSTCKEGTSTATDFSTLKTTVTVCDSACQAKKSATVCSTCKEGTSTATDFSTLKTTVTVCDSACQAKKSATAVKVQSTAAVKVQSTTSGIVEQTENGAAKVVIGMGAGALAAVAAMLL
>487metschnikowiakamakouanafaskams62
MRLSSIISIAALSATGLAADDDATFLTALVGDYNSHKLDYIKFINTAKNVPSDLTKLAKQVITYTDDSYTTLLNNDDINITDLKSFATNLPWYSRIKADAGGSVAAASASGSSSGSSSSSAGSGGMSVLVPGGAILGALAVAFL
>488yHAB166kazachstaniayakushimaensis160519fasscf7180000044644
MILIKKISLLSTICLSWCFAATLKESSILIQELRSDAAQIDINFFTAFLEDFNDKFDMYTSVMNQYKLTLPQNVANYYYHLAPLPSTIDLQSDIAVNFPFAEFKSFITKFPWYSSLLSDGKVTDFYLPSDFISHTETLTNSDSKLGATTASVDLSSSLISSSSHQLSNSKNMHTTQPTSNKISSASSNIATSSDATTSSQNNGNGFKRLENLSLPLVSLVILFGLV
>489candidaglabratafasCR380953CandidaglabratastrainCBS138chromosomeGcompletesequence
MKLSNALAAVALAVSGVNAIEPTTTLAPTDFRVNMIELQAYLADIKGHMMQYLSFQGANPNQPYPSQMLGAVMFGNTGPLSEIAPETITMMITGVPWYSERLVGAIAARLADAGIVTAWPSPSPSPSPSPSPSPSPSPSPSPSPSPSPSSPSPSPSPSPSPSPSPSPSPSPSPSPSPSPSPSPSPSPSPSPSPSPKSPSPSPSSSSSSSSMPSSSSSSSSMPSSSSSSSSMPSSSSSSSSMPSSSSSSSSMPSSSSSMTPSQKASIIPSSAAPSSSSSIVTTSSISSADASPVLPSSVVSSSSTEPSSANPRSISSVSNSTTIISMSSQTGSLNNISSTVFGNTTVSMPSPTTVVVTNTVGEVITEVITYCPETDHHGNVGTSTSSYIIGTSRVSQDTMTTKIVEDNITKTAIVYCETTTDSKGQASTKTVTVCPECTSINSKSGSKSTETVTATTKPVVNVSNGVTSTTFITEYVTVKSGIPTTSSTPGGKSDVQQAKIATTTTTLTSKQQQDSSIKIQSQSGTVKPQVEQQVSASAAKQQHSSVVVSQYAGSAASLNGLGSIGTLVTLLVLMLIN
>490lachanceakluyverifasSAKL0ELachanceakluyveristrainCBS3082chromosomeEcompletesequence
MYQTNIFGLVNMNCIALVISILAVTVANAVTTTTISVDPTVISSAQSAAAAADAPIFIEFLSDFATNMNSYTSYMNSNKMTLPQDVANYYFHIRDISETSKLQQDLATSFPFSNFKTFINAFPWYESILSRASASTFYVPQDFITGDGKNAITTDSLLSEAASSSPAQSTGTSLLTSGSSPSFQPITTGSPGSSDKGVATSTGTNINSFSTENSENNGVSINACISVFLIPFLGGLIMI
>491yHMPu5000035301pichiaterricola160928fasNODE61length60079cov290154ID7080
MKLSLTSFLPFAILATAQTITTTLNNEQERSQAFIEQQNFIETVLLDANNDFPRYSSAVEAAGAQFPVDIMQFLYEINTYNVDDVPTGVYVSDFPFTDFKTFISLFPWVTTYMSENGMTEFKVPSDYQTITTDVGVAAATPTTTTEGTISPASSSLTTISNTSASTLSTTGPEITVASSTSSSSSPSVSSLVSTTSSKNAAPAKFDLHSANWALLMALLM
>492cyberlindnerajadiniifasscaffold3
MVCNCCSCRREVVYKRPAHSLNYLFYFHLFSKTVIQNDQSITLTITMNPILILSLLPIALAADRDAELNALVADLAGHSSEYLQQVASGNIPPADLLALAQQVKTFTDDSYTTLYPEVDMGEVSAYVTGLPWYSSRLASIFGADAAPATSTEEAPVETSSAEETSVEETSAEETSAEETTVVESTVSTEETSSEVPAVETANNAVGISALGPLAAVVMLVPALL
>493yHAB143kazachstaniasiamensis160519fasNODE151length11387cov177465ID301
MNSKIAILLTSAIAAVSALTETEDEQLNIIFADVGEYIEEYIALVSDSSSGITMDDLPSGLIDIGEEVATNPDDTSYTTLYSEVDMAAVSSFITKLSWYSTRLEPELEAAGVGMADSSATTTVATATTSAAVATTSAAVATTTQETVGSSAAVDLTTSKATTQVTSVSSNVESSASASTVAAVSQITDGQVQASATVEQQTGNGANYRSLNIGVGAFAAVALLL
>494nakaseomycesdelphensisfasNADE0S05Nakaseomycesdelphensisscaffold05completesequence
MKFSITALALTAAAANALDATPKQVAELNAVLQDLKSNFNDYINLATDPSSGFSLADMPAGLIDLGMAIGTATDDSYTSMYTGVDFAGVDKLVTMVPWYSSRLLPLINELYTAPASSSAAAPATSAPATSAPAPAASSAAPAASSSYAPAPLANSTTALAANGTTTHTTTHLSTATETVCDEVCHASKSAAAISAHSAFVNGTTTQTTTHLSTATETVCDEECHKSKAALATAYSNATVTSTYCPESSAFLNGTVTKTNLHTTTSTVCETCTEQHTTTSTVCETCVEQHTAATQKPAPAAPAAQASGKPAAPASGNQTTMTTSTIKVSVTSAKPSVQAAPSSTPAVQHQTANGAAKAVAGMGAGALAAVALLL
>495clavisporalusitaniaefasNW0031015721ClavisporalusitaniaeATCC42720scaffold7genomicscaffoldwholegenomeshotgunsequence
MKLSTLVSAGAIAVSSAAAADLSEVQFLTAFVGDFQLNKKDYLGFIKTAENVPPQLTSLAIKVATYKDDSYTTLLDNSQVNVPQLMSFATELPWYSRIEAEAGISAKGSSTKDHLSSSASSSSSSSKGAGASMIAPAGAVLGAAALLLL
>496yHAB148kazachstaniaintestinalis160519fasNODE7length250949cov158555ID13
MYSKIAILLAASAAIAQAQTDLQVAELNAVLSDVGSHLSDYIDLSKDPNSGVSLTNLPNGVLDIGMALAQNPTDKSYTTLYSEVDFAGVQELLTKLPWYSSRLLPLIDAAVPQSSSAQETSSSSSAQETSSTQETSSSAQETSSSAKETSSSTQETSSSAKETSSSAKETSSSAKESSSVKTSESASSKASTTLTSTAVTSHASSATSVAAISQITDGQVQATHPVQQTENGANRVIVGAGAIAAAAALLL
>497yHMPu5000035271wickerhamomycesbovis160928fasNODE8length336906cov251058ID2807
MHFVTFLFASLVASQATTSYKQEQLSSASSAALQADYSVILNFLQDFNENYSSYLKFMAANNMVLPTPVGNYFVGIQTINAESALTEYIKTNSFPFADIATMITKFDWYPEILSSAGASTFYQPEYFLTGGSIAEETGSASGSTSSVNPSTAISSASKTVSVLSSSTKQSSSLSSVTSSSSASESKSSSASATSSQNLAGVQFVPVLSLPLMLAPFLL
>498naumovozymadairenensisfasNC0164791NaumovozymadairenensisCBS421completegenomechromosome1
MNPNPNIQKLYTRLSILKMYSKIALLLAAAAVASAQTETQVAELNLLLNDVGSNLNDYMTLATTPGSGISLADMPAGVLDIGMALASATDKSYTTLYSEVDFAGVESMITKLPWYSSRLEGPLNSILGKDAATTSSKAAETTTSAAATTSSKAAETTTSAAASSSAKASSSAAASSSAKASSSAAASSSAKASSSAAASSKTTVTTSAKASTSAKASSSAQAISQIDDGQIQATVSQQTENGAAKAVVGMGAGALAAAALLL
>499wickerhamomycesanomalusfasscaffold2
MKLSIITLASLATLATAIDQEEVAAVTALYGDINGHLSDYLNYIQQGNALPDGLLNLYQEAQTYKDDSYTTLLSTVDFNAVEGFVTGLAFHDQTL
>500naumovozymadairenensisfasNC0164791NaumovozymadairenensisCBS421completegenomechromosome1
MVKLLKSTLLVSALTSLTSALTTLTPDDETVNMIELAIYVNDIHGHMADYLSMQGANPDMPYPSEIMKAVMAILFGTDPNNKFTTLFSTIPPAEITSMITGVPWYSERLQPAISKSLEARGIVTMWPPSPTPTPTPTPTPTPTPTPTPTPTPTPTPTTTSTSTSTTTTPSTTTTTSTTSTTSTSTTPSTTTTAPTTSTTSTTTTPSTTTPTTTTTTSSPIATPTTTTTTTSTSSSATIASNAAVETSSAATSTADASTSEAKKSSSAAEELSTESSTKLASTVSAVASSSSSADSSVLASSAVASSIAKEEASFIAALSSSSSSSETPVATSSEAAVVPSSATVVSSSAALASSSAAVVSSSAAVASSSAKTTPISSVSSDITTSCVDCEESERATKTAYTVAEKTVTSCDEKCQQSKLLISASATKTYANSTTANPQFQNSTTYIYTTEGKTVTCTEEVCKSKATAAPAKTTTDIVYVTEGVTITCECTDEDCKSKATAANNAQAKTTTEIVYVTEGVTVTCECTDEECKSKASAAGNASTKTSTEVVYVTDNKTVTCTDEVCKSKATASPTGKGKGNDENTTYTEIIYTTLGKTVTSKASSEVEKVAVSTGASGSSTIKVSQVTNKPSGASPSATVQQQTENGAAKQLVGLGAGIVAAGILLL
>501yHAB140kazachstaniahumatica160519fasNODE298length850cov835021ID595
MVQSMELAVYVKDINANMQQYLNFQQANPGQPYPPAIAQAVMHAMMGQPESEYMTLLTGIDPATVQMMLSGVPWYSTRLEQALDATFRARHVVVKTAAPGESSAAASSVVSSTAASSAAASSAAASSVVSSAPVSSVAASSAPVSSVVASSAAASSVVSSAPVSSVAVSSVSAAPTERNTTYGVSTQWTTATSLYHNTTTVNSCPSESAKTATTTTGKTDTLTSTVCDEVCHSKKSEEAKRTATATEVNTSTVTATVCDEVCHSKKSEEAKKSA
>502saccharomyceskudriavzeviifasSkud2772416bpGAP4TRNA12CODING394
MSVSKIAFVLTAVASLAAADSAAETAELQAIIGDINSHLSDYLGLETGNSGFKIPADVLSVYQQVMTYTDDAYTTLFSELDYDAITKTIVKLPWYTTRLSSEIAAAVASVSPASSAAPSSAASSSSAAPSSSAASSSSAAPSSSAASSSSAAPSSSAASSSSAAPSSSAASSSAVSTSSAAPSTSAASTTSSVSSTVETASNAGQRVNAGAASFGAIVAGAAALLL
>503yHMPu5000035629yueomycessinensis160519fasNODE22length177725cov362377ID43
MKFAIIATWALSAITAIKAAAVPSIPDSLYEDKSRELLAMLIYCEDIADNVMQYISFGNEHPEQKTPAAVAGAFLQAMFKDSRLTTRFYNFPQESARYIITGVPWYSTRLLPKIESIWAANGLYTYPVSTTSTSTTPTTHTTSTTSTTSTISTTPTTSTTFTTPTTSTTSTTSTTTTTPTISTISTTSTTSATSTTSTTHITSATLTTSTTSITPTTSTNPIMSTTSIESTTSTTPTTSTTPTTLVTSKTFATSTTSSTTSPTSVTNQLTVTSSTTLISTTTYTSITDTVETTETPSTTPKLISLQTTDPSVTVTTLQATSTFSPGSSKHIPTISSIESESPKSFISSQLSSSKENLTSSSITIVSSRNIATVSLSKVQTKDRELSYSSSKILIATSSTSLILSKPSTSLISNPNTVECSSNRISSNASSYSITIISYSEESTNTDSIFNATSCKETKTIQTTALPTISSIPSDHDGVNSKNTTFIDTTSMVTEKTTYCPESASTTKHLLASNLNSTAIFGSITASTIITETILSTVCKTITSCTNYCVGKNPEYTTYTTSDHIVTKYTTYCPNSEKKLKPTSVAPTSSETTHHGNAINTNDNQYNARTTTEKNDNLYSTLNSATTLASGTKYREGINSNFNTQLAQIGTDIQNTVFSTVIKCIANCGEANAEYTTFTTEIVTVYSSLSREVPNPVTIVNANNVDLAKNTKNPIIVTSDSTALVPITSTKASETSTLLGNANEGAYATPGVVQIHPSSIIISEQTANGAIKNMMGVATSLFGVIALLI
>504yHAB133kazachstaniaunispora160519fasNODE94length27663cov502032ID187
MVKISQCLVVAAATLSGANAVTTMAVTDEQVQMVELAVYVRDILGNMAQYLSFRQANPDQPYPSVLNGVVLKAMFAGNSDGWTTALTGIDPSTVQMMLTGVPWYSSRILPALESYLSSDGIVVSGINCPDCDLKTTSAAPVVTSTVTPTTSTSTTTSASGKPTTSSTSTKQVESSKSTSIEQVESSKSSTSTKSSATSSSTEPATSTKSSTTSSSTKPATSTEPATSTKSSTTSSSTKPATSTEPATSTKSSTTSSSAKQATSTKSATTSSTTSSSTKPATSTHNDTPTSSSQKPTSYHITTTMAITEDKIQNLELSAYVRDILGNMGQYLSFRQANPDQPYPTQLNQIVMNAMFAGSNDGWTSSLTGIDPNTVEMMLTGVPWYSTRILPVLQKDLNADGIAVAGINCDECALPSTSSHKVQSTSASLSLTSKDISTSTTHSTVTPSTKVTINPVHTSSVVTSSSVVTSSSVVTSAPASVAVSSSEVASSSTAAVCPHLTTTMAITEDKIQNLELSAYVRDILGNMGQYLSFRQANPDQPYPTQLNQIVMNAMFAGSNDGWTSSLTGIDPNTVEMMLTGVPWYSTRILPVLQKDLNADGIYVEGINSNVCGAKTSASPSLTSKDISTSTIHSTVTPSTNVTIDPVHTSEAKRHSASSGSKSALIKGSSLAADEKSSTIISGAITTKWNTVTSNFSNTTTITSCPPESTTVVNVYKNSTSLVTKTICDTVCKHKKSEASAALKTFITTVNDGSVVTKTICDTVCKSKKSEASAAIKTSTYTVHGSSTTTETVCDEKCQSRKAVNHATATTHVKDTGSAAAEKQGSTTKKSSSVDTTISVEGNSYPSNANEEQSSSIKKSPSTESIISSKHKGFESVTTKTKGSAKQDTTGTTAVTKSVSLPQQQEVIAAAGKSSSTISIALHSENNAAKNFMGLGAGILAVGALLI
>505yHAB143kazachstaniasiamensis160519fasNODE109length28860cov152341ID217
MVKVNKTLLAATAAIQGVNAVTTLAETAEEVQMAELAVYVKDIASNMAAYLSFRAANPDQPYPSVLNNVVIQALMDKTDYKWTTALTGIDPATVEMMLTGVPWYSSRILPALESFLDSEGIVVVGINDWEYATTSSIATTAADPTTTAADPTTSAADPTTSAADPTTSATDPTTSAADTTTSAAASKVTSSTATIDPTTSATDPTTSAAASKVTSSTATIDPTTSATDPTTSAAASKVTSSTATIDPTTSATDPTTSAAAGSAVAAESGVASSSAIASANISTEWNTITSQYSNTTTITSCPPESSTVEVTAQETSTVIETICDETCQSKKATAAAAKVSTQWNTVTSVYSNTTTITSCPPESATTIDVTAKKTSEVTETVCDVVCQSKKSAAAAAATGATATAGNTVVKGSSGTVTTVTAEETSTVTATICDETCQSKKAASAAAGSSTKAQSATPSTVAQVTKSETAATSSNVAIEQQTENGAVKAFAGVGAGVLAAAALLL
>506yHMPu5000026197brettanomycescustersianus160519fasflattenedline86
MFSQATLIAIASLIASANADNLVGALISDINGNLPEYASLVATDSAELAPFLSLYGNVQTYTDDSYTTLLDSQMLASISQVATALPWYSSRIAPALTGEAAASATGSAAASGSADASAAASSGSASAPVSSGAASSAASEVSSGASSAAKSSGASSAAKSSAAASSKASSSEGSSSKGSSSSSSASATSSAAAAIVVPQPGSASYALAAGLVGLISGVALL
>507yHMPu5000034902ogataeaminuta160519fasNODE2length1316370cov401168ID3
MLLITVLACLLATCRAVTITTTVASSDAAMLAVNMDEGVIGNFLTDFASRYDTYMSYMNSNNMAIPGGLLQFYMDMQSYTGSDQEGLTSMIVNEFPMSVFKTYISAFPWYTSLLSGAGETTMYAAEDLVSKTVLLAVETDATKLYFLQASSSEASSFVKPATSSSSAGASSLLIPGLGLLFLGVLI
>508saccharomycesarboricolafasNC0261821SaccharomycesarboricolaH6chromosomeXIIwholegenomeshotgunsequence
MVKLTSIAAGVAAIAAGVAAAPTTTTLAQSDERVNLVELGVYVSDIRAHMAQYYLFQAAHPTETYPIEVAEAVFNYGDFTTMLTGVAADQVTRMITGVPWYSTRLRPAISSALSKDGIFTIAN
>509yHAB158kazachstaniaviticola160519fasscf7180000050382
MYSKVALLTAIAAVASAQTAEQVAELNAILTDVGSHLQDYIDLSTDPSSGVSLTSLPKGVLDIGMALASATDKSYTTLYSEVDFDGVQALLPKLPWYSSRIVPLIDAAVGTTEAATSTKAEETTSTEAATSTKAEETTSSTEAATSTKAEETTSSTEAATSTKAEETSSTMKTSSKAEETSSTMKTSSKAEETSSKAEETSSSMKASTTKAATTAASSKAPVAAISQITDGQIQATTNTVQQQTENGAAKAVAGLGAGVVAAAALLL
>510yHMPu5000035286candidaazyma160928fasNODE16length250663cov147568ID3101
MQLKLPLLLASLATLAQSQNAFYSVLIGDIQSHSLEYISYIGQGHIPPAGVLGLYQQLSTYTDDSYTTLYNAIDYNAVSTYVTALPWYSSRLQSELSAGGAAVAAETAAPVAPAV
>511yHMPu5000035041ambrosiozymapseudovanderkliftii160519fasNODE5length471877cov687965ID9
MQFTKSQLLIIASVLATSEASLIENLLGDIKSNSAQYLSYYQDHPDMDLAPLLSVYEQAKTYTDDSYTTLISPDVSSKIDTFATQLPWYSSRLADKAADTVTSTGSAAAKSSDAAKSSESPMLTSDAAKSSGAAKSSEVAMSSEADKSSAAPKSSGAGGSSEAAKSSDASKAASSAAKTTSMAESSGSAAASGSAAASGSAAASGSKSSSNGAAQFGPVAGLSLGLSLLPAAFALI
>512yHMPu5000035673candidaorba160613fasNODE10length310917cov10748ID4357
MQFIPIVHFFLVGLVACQTTTFNQQQLSSASLEALKSDVTVIYNFILDFNSRYDQYISYMGANNMRLPTAIGNYFVGIQTITDETVLFQDIQTRPFPFEDFQTMVTEFEWYTSILTDSDATTFYLPSDFLNLAAETSSESNSVSGTSSESSTIAKTTSTTSSNGHSSTSTVGSSSSSHNEANQKMIPMVSIFLASLLLL
>513saccharomycesmikataefasSmik151013536bpGAP3TRNA19CODING502
MAYIKIALLAAVAALASAQTQEEIDELNVILNDVKSNLQEYISLASDSSSGFSLSSLPSGVLDIGLALASATDDSYTTLYSEVDFAAVSKMLTQVPWYSSRLEPALKSLEGDDSSSAAPSSTEAKTSSTAAPSSSEAKTSSTAAPSSSEAKTSSTAAPSSSEAKTSSTAAPSSSEDKTSSTAAPSSTEDKTSSTAAPSSSEAKTSSTAAPSSSEDKTSSATTSSAKVSSTAASSAKVSAISQITDGQIQATSTVSEQTENGAAKAVMGMGAGFVAAAAMLL
>514candidaglabratafasCR380952CandidaglabratastrainCBS138chromosomeFcompletesequence
MAYTKTALLVSALAAFAVAQDATQLAELNAILQDFSSHLSDYTGLLANPNSGITAADLPAGVLQLGLAIQTATDKSYTSLYPSVDFKGIEALLPKLPWYSSRLLPAINAALSSATPAPSSSSAAPSSSAAPSSSAAPSSSSAAPSSSAAPSSSARPSSSAAPSSSAKPSSSAAPSSAAPTTTKAISQIGDGQIQAHQTTNGAGKVAAGMGAGVLAAAAMLL
>515yHAB159kazachstaniasolicola160519fasscf7180000046309
MLFLHEQTKLIRQLKISISNMSLKVLIISALLTLSHAAAPKSEDILRNEAAKADMPFFEAFLNDFDVNLPQYTSYMMQHHITLPQAIADYYYHLAPMATDIDLQSDIAQTFPFTEFQTFVTVFPWYSSLLSDAGVSTIYLPDYYKSIEVNAATTSSEAPSSRLAIVRSTTSQESITVSTSIARTSTKISSSLTETGTSSEIPASSHPPSSSSSSSSHSTKKISKATKVATSSKSTQVSVTTSSKNGSNIMKQSLLSLYICIVLGILNMF
>516yHAB134kazachstaniaturicensis160519fasscf7180000049467
MQFASALALLSAVSLSAAYNPTPEETAELMVIMDDVNNRFSDYTNWFITTVGLANIPNGIVDVYMARHTATDNSYTTLFTAVDVPALLKMATEVPWYSSYLSSEIASAIAAVEQTTSAPATSAPATSAPATSAPATSAPATSAPATSAPATSAPATSAPATSAPATSAPATSAPATSAPATSAVVSNATASQSTITNTVTDISSLTSTYCPEDNSTSVATATAYSNSTVTITSCDDACKSRKAEATATVKSLTTTTVTSCDEACHASKSAAAATVTNTQFTTATVTSCDEVCHASKSAAAATVTNTQFTTATVTSCDEGCVASKASASKASSKATGVSSTTVRVQTQSASATKTVAVQSANGAIKQSTGIAAVLGAALMFLL
>517yHAB143kazachstaniasiamensis160519fasNODE59length65206cov150703ID117
MNTKTALLLAAAAVSAKADTLTADQIEQLNIIFADVKSYLSDDYIGLVVSGEYTLDDLPNGLIDIGESLLTGTVSTEQYSTVDMAAVSSFITKVSWFSTRIEPLLEAAGVPMVAETSTTTTAAAAATTTATAVASSAAATTTAAAGSSAAAAAAATTTADATSSAAAIVETEVTSVPGVGIETKYITSSVVYSNGTSSIVTSTSSSAFVSSAVTAAVSGKVATEWNTVTS
>518yHMPu5000034862zygotorulasporaflorentina160519fasNODE10length366591cov244668ID19
MSIIKATILLALAAAGVNAVDASQSAEINVILSDAKGNLADYMSVMTTMSIPPAILEIGMAMATATDDSYTTLYSEIDFDNVNSMVKELPWYSSRLETELASALAQLPTETSSAAESTSTASSSSSSVAETASSESASSSEPSSALPSSTDSASSAESSSLASSSESSSEASSSTSSAVSSSESSTVSPSSSSASASTSSSAAQSTQTANGAARAALGLGAGCLGAAALLL
>519yHMPu5000035268wickerhamomyceshampshirensis160928fasNODE19length137538cov251073ID4721
MKFLIVITYVISLALTQITSYAAKELSSASLRALSSDATVIFEFLMDLNTRYSEYLGYMESKGMELPTGIANYMAEVDTISEETDLLAAIKTLDFPFTDFVTMISEFTWYSSILQEGGATTFYSPEDFLTKVATDTSSSAQVSSSSSLSSSSSSALIGSYFANASSSAPFSNITTTVTATATISSNGARGIYVPILTLPLLLSSFLL
>520nakaseomycesbracarensisfasCABR0S26Candidabracarensisscaffold26completesequence
MKITSIAALALSAVAVNAELNATPKQLAELNAVLQDLKSNFNDYINLATNPSSGFSLADMPAGLIELGMAIGTATDDSYTSLYTGVDFAGVDKMVTMVPWYSSRLLPLIDQLYTVSSSAAPATSSAPAAEPSAAPASSAAPAPASSAAPAPAPASSSALAPSSYIPGPLSNTTSALPANGTTTQTTTHLSTATETVCDEECHKSKEAQSTATAYTNDTQTAYTTYCPESSAFTNGTVTKTNLETTTSTVCETCTESKVAPTTAKPVESKPAESKPAESKPAESKPAESKPAESKPAENQTTMTTSTVKVSVTSVKPSVQPAPSASSSPAIEHQTANGAAKAVAGMGAGVLAAAALLL
>521saccharomycesparadoxusfasSpar9431679bpGAP10TRNA9CODING219
MVKLTSIAAGVAAIAAGASATTTLAQSDERVNLVELGVYVSDIRAHLAQYYMFQAAHPTETYPVEVAEAVFNYGDFTTMLTGISPDQVTRMITGVPWYSTRLKPAISKALSKDGIYTIAK
>522brettanomycesanomalusfasLCTY010000011BrettanomycesanomalusstrainYV396scaffold1wholegenomeshotgunsequence
MFFAVLAQFILAIGFGLAESTLGSMEQRSSALIEQETFIEDAIIDIAENYSQYTSYMAVKNMEFPQELMQFYVYMTAETDSDFPTTLFAARFPFTEFYSYITAFPWYSSLLQEAGATTFYLPEHYATVPKTSSRSTPATESSDTSSQPTAGITKYKNTATYKSTTTVTPVTSSSKSSTTEIGTDTSNGASSFYIPSLFFILLASIFY
>523yHAB132kazachstaniamartiniae160519fasscf7180000030428
MNTKFVALLSALAAAHSVSAAATPTTYETAELQAIMQDCQAHLFDYIGLVMGGQLSFSDLPAGVIDVAEAVINKDPNYTTLYGEIDWKGVDSMVTKLPWYSTRLLPEINSIYSHSADIL
>524yHMPu5000035040ambrosiozymamaleeae160519fasNODE2length1346259cov392016ID3
MQLSRSLLFAVATVVSTVQADLAAVLLEDINSNLAEYVSYIAAESQSVSDLLELYYAAQTYTDESYTTLVDASLSSEISTFVTALPWYSTRLLSELEAAATVASTSSSAAETSSSVAVTSASSAVASETSSAAASETSSAASSSEESSSAASSSEESSAASSSAASSSAASSSAKASSSAAESSSSSASSSASASSSANAAADKNLVPAFVLGAGLLSGAIALI
>525yHMPu5000034875tetrapisisporafleetii160519fasNODE43length9938cov462704ID85
MLSLKQLAVLLTVAASNAAAYDIDNADVVEFQAVLDDVQNNLMDYISYAENEENFVLPAGVLEVYTHMTTYKKGDDSYTSLFTELDFNSIEEMMTNLPWYTTRLATVLASYFSSNGISTGTNGLPIHNAAATAVVASTSASESASASSSAAASSSSVASSSSSAVQSTVSSSSSSSSSASSSSSSSSASSSSSSSSASSSSSASSSSSASKASQTSSSSSSATSATSSSTSANNAAALGAGVGAMVAGAAAMLL
>526tetrapisisporablattaefasNC020191TetrapisisporablattaeCBS6284chromosome7completegenome
MSMSIAKYVALVAAAASVAQADREAAMVSLKVYMDDIGSHMKEYLSMQKANPDQSIPPGILSAYAAKMTAKDDSYTTFFSNIDDSYIQYMVTGVPWYSSRLEPAIVSALASAGLKDSHATSTSSSSSLTPVLASSSASTFTSSSSLTPVLASSPAPGYHNGTNSSSISSGPSSSTLTSITSNISVVTNSSSSATKSLTSIIKSSSSVTKPVTTSITKSVTKSVTKSVTKSASKSATKSSSSVTVSEQTKNAAGKVAAGLGAGCAVAAALLL
>527nakaseomycescastelliifasCACA0S17Candidacastelliiscaffold17completesequence
MRLIQAKALLLICTFATHLVYGSGLNARDDTNDASLRSMAADADLNFFLAFISNFEQDLTQYKTFMAKNHITLPQAVANYYYRLITLPQTADLEADIASTFPFTDFKTFITAFPWYSSLLSDASASTIYLPEDFQTLQVTTSITGSISSSGSPSIVSPSPTSALSSVSSTMHSITSPSTSQPLSSSSATFRNTSSTSTSASLDKSKSLGGQLNLNLLLVIIGFLTTVL
>528ascoideaasiaticafasgi1002316734dbjBCKQ010000021AscoideaasiaticaDNAscaffoldscaffold1strainJCM7603wholegenomeshotgunsequence
MKFLSPLIIALLSIKATEAATADAVTVFFNDAKSHLTDYLSLVTENSVPSDLLSYFYAAQTYTDDSYTTLINSDFPFSEFTSFVTGLPWYSSRLATQLASANAASQTSSGAGIAGSSSGAGSSGSSKAAVASSSPAITSSGSGSSKSSSASSSKSSSESSSESESSSGSGSAASASSSSSSSEGLAAEINPRAGLLAVPVICVAALNLL
>529naumovozymadairenensisfasNC0164861NaumovozymadairenensisCBS421completegenomechromosome8
MSVTKTTILLASLAAIASAQTGYEVAEFNAILVDVQAHLQEYMSLAMNNPDFTIPSGVLEVYEQLTTYTDETYTTLFSAINFAQVTTIMEQLPWYTTRLEPIISSYMEAHSITETDGPASAAASSAAASASSAAASSSAAASSSSASASSASSSAAASSSSAAASSSSSASSSSSAASSSSSASSASSSSASSSSAASSSSSASSASSSSASSSSASASSTAASNGTSSSSANAGAALNMGMFSAGMGAAIAGAAALLL
>530yHAB148kazachstaniaintestinalis160519fasNODE92length15784cov146396ID183
MRFYIVLTLLLGLAIAVQDEELRSKAADADLAFFEQFLEDFGTNFQAYTSYMVANDVSLPQRVADYYYHVVQLPSTADLESDIIQTFPFTEFQTFVTNFPWYSSLLDKANASTVYLPRDFATTADGSKSTAQNSGSTMANTTTTALGRTSLTSIVRTTSSIASTPSSSMQRATSSHNSTTSRSRNSANQYSSAATPFYFLLLVAIGQFL
>531yHAB159kazachstaniasolicola160519fasscf7180000046167
MSFTKFAAFLATAATALAINDYEVAEFNAILVDVQNNLEEYISIAEYNPDFVLPEGVLECYTQITTYSDESYTSLFTMVDFAQVTTVMRQLPWYSSRLAPIMSSYLKAHSITDTVDPAAVGKDTDAQTSAPASASASASASAASASASSAASASSASSASASSKASSSSKASSSSKASSSSKASSSSKASSSSKASSSSASSSASSSSSKGSADMLTAGMGAVVAGAAALLL
>532saccharomycesparadoxusfasSpar121010032bpGAP13TRNA20CODING506
MVKLTSIAAGVAAIAAGVAAAPATTTLSPSDERVNLVELGVYVSDIRAHLADYYMFQAAHPTETYPAEIAEAVFNYGDFTTMLTGIPAEQVTRVITGVPWYSTRLRPAISSALSKDGIYTAIPN
>533brettanomycesanomalusfasLCTY010000051BrettanomycesanomalusstrainYV396scaffold5wholegenomeshotgunsequence
MKASILSIAALASVAMAELDAEQVSSLTVLFSDIENNVDQYLSYLSSNSDVSFPTNLIGIFKSIATYTDDSYTTILAALPDSEYAQIQSLETALPWYSTRIEPKITAAASSSAPASSSEAATIFCK
>534yHMPu5000026145ambrosiozymavanderkliftii160519fasflattenedline78
MQLSKSQLLVIASALVSCKASLVDVLVGDIKSNSEEYISYIADHTTADVVALLGLYEQAKTYTDDSYTTLIDASVASAASEFATGLPWYSTRLLVEAAAAAGSATTSGSDASASASASDASGSASASESGSASESASGSASASESGSASESASGSASESESESASASASGASGSASASESGSASESASGSASASGSESESGASASASKSASESESGSASASESGSASKSGSASGSASGSASASASSTGEGAKFAPIAGVTLGLSLISTVFALL
>535saccharomycescerevisiaefasrefNC001137orgSaccharomycescerevisiaestrainS288CmoltypegenomicchromosomeV
MAYTKIALFAAIAALASAQTQDQINELNVILNDVKSHLQEYISLASDSSSGFSLSSMPAGVLDIGMALASATDDSYTTLYSEVDFAGVSKMLTMVPWYSSRLEPALKSLNGDASSSAAPSSSAAPTSSAAPSSSAAPTSSAASSSSEAKSSSAAPSSSEAKSSSAAPSSSEAKSSSAAPSSSEAKSSSAAPSSTEAKITSAAPSSTGAKTSAISQITDGQIQATKAVSEQTENGAAKAFVGMGAGVVAAAAMLL
>536hyphopichiaburtoniifasscaffold1
MKLITLAPYSLFDPIVMKLTISTLLLSTLLAFTKASDVNSYDIAFVTALVSDYKGHAKDYINFIQTAESVPEEVTHLAIQAATYTNDAYTTLLNDLDVTSLENYATNLPWYSRISSDVSEAGYTDRAEAETGSNSGSGSGSSSGSGSGSSSGSSSGRSSTSRRSGDSSSIPYEDTTRSTPTGGANAMGAGSYTQVGAILGAIALVLL
>537yHAB132kazachstaniamartiniae160519fasscf7180000030524
MSFVKSVAALAAIASLASAAEVSQEEVAQFNAILIDVKANLKEYMSIALNNENFPLPDGVMSVYEEMTTYASGDDSYTSLFTAIDFAEVTTVMHMLPWYSTRLEPIISSYMKEHSFSAEDSASSAASSAASSAASSAASAASSAASSASSAAASSASSASSASASSAASSSSAASSSAASSSSAASSSSASSSASSASSAASSAASSAASSASAAVSSSAAKNGTSTTTKSKNAAANVNAVSAGMGAVVAGAVALLL
>538yHMPu5000034901ogataeamethylivora160519fasflattenedline52
MQFKSLIALLATTLLSNPSVVKAASEEDEVGIAEMSILMNDIVSNRDEYQSFIVNNQGFSFPTSLINLYTELTTYTDDSYVTLFTDVDTAYLATALTALPWYSTRLLPEFAALLAEETAAATATAVPSSYYSAAASSLSSVASSVSTAGVSSVTSSPDVSSYASVVSSAISSASAAASSSAAASSSSSGAAAQGYAVPVALGLGGLLGALLM
>539yHMPu5000041743candidahawaiiana160928fasflattenedline32
MKLSSVLSLAALSATGLAADEDVSFLTAFVGDYNDHKKEYVDYFRTAKNVPAEITKLALQVKTYTDDSYTTLVKADNIDLTSLKSFATGLPWYTRIEEEVGDSSDSDSGSDAASASASAAGSSKKTSSSAEAAGVSLMVPGSAFLGALAIALL
>540yHMPu5000034998cephaloascusalbidus160519fasflattenedline59
MRLSTLSIIPALLLSSIVKADQAEDINFITAFVNDMNDNQAQYLAYIATGPPVPQDLMDLYGEVRTYTDNSYTTRINEVNVPEIESFASGLPWADRISGEVAAGQQ
>541saccharomyceseubayanusfaschrXchromosome10
MVKISTAAIAVALATGAAAITATTTLSPYDERVNLIELAVYVSDIKAHLLQYYAFQNSHKTETYPPEIAQAVFAGGDFTTMLTGISGDEVTRMITGVPWYSTRLRPAISSALSKDGIYTAIPMSTSTSTTSTTSVKPLTTSTTSTTKPSTTSTTSTTSVKPLTTSTTSTTSTTKPFATFTTSTTSTTSTISTTSTTSTTSAETRLSTAPFSTATSTQVSSPAESASSAQVASSAEPATSAQVASSAEPISSSEVTSSAGPTSSAEVTSSAEPTTSAEVTSSAEPTSSAEPTTSAQVTSSAEPISSSEVTSSAEVTSSAEVTSSAEVTSSAEVTSSAEAEVTSSAEVTSSAEVTSSAEVTSSAEVTSSAEPTSSAEPTSSAEPTSSAEPTTSAEVTSSAEPTTSAEVTSSAEPTSSAEPTTSAQVTSSAEPISSSEVTSSAGPTSSAEVTSSAEPTTSSSDVTSSVEPTASSTEISSSEITSSAELTSSSTYFTQVAASSSEATTSAESTFSVIYSNQTTTATKSNSAVVSSSQVLVSVESSPFGVSTQAVASSTEAANFFSKTTTSTESSSSVVSSSQTTTTAGSSFSAKPSSSVASTKPAILSTDATTSAQFSSSVVSSSQIITSAEFTSFIEPAFTGISSSEGVTSGADSSIAFSSTANTASIDHTSSVEFLSSEVTSATPTSTSFSSSTVPASFVNPTSAASSPGSSPVSAASLASSASISSVITSNVNETSSSAANSKITSVVYGNNATLTATKVSTDDATITSCKGGCTKEDTTSTKTQLSTVTTVTSCSAGVCSTLTAPITTVTAKAAMTDVTVTCKGGCTKEDTTSTKTQLSTVETTVTSCSAGVSTIAPITTVTAKATTSTNVKDINEGTTSTKIMPSAIETTITSCSAGVCTTLTAPITTVSIGAGTSTKTELSTIKTTITSCSGGVCTTVTAPITTATNKAIYQISEVSTAASASASSASSASHAIDINTNGAYRFDNRGVFGAAIVAGAAALLL
>542dekkerabruxellensisfasscaffold18
MRFGALSLAALAGVALADLDARQVESLEVLFLDIEDNINGYIQYLMLNPGVSFPDGLVGLFTQIATYTDDSFTTLFITMSESEYDEIQSLETALPWYSTRILPKITIEVTSSKSSTSTPVTSSSSTTVPTTVKSTTSTSATTSSTSTTTTSTTTTPSSTSSTIAPSTTSSTSSTSSTTTSSTSSTTTSSTSSTTTPSTTSSTTSSTSSSESTTSSVALSTSSSESTTETTTSSSSSSSETTTEATTSLSTSSSESSSALETSAVSSSATSSDAVTSADSSLSSTLYFTSAANSSAAAVTSVASSSTDLAATVPVNASSSYSNSVLFSNSTSISATSDASTAAASGSADVVTTIVTITSCSDHVCTKTAVTTGVKSFTTTENGTKTILTTYCPLSSVSKTSAIQATYSNTPATDTTAAVPVVSTSASSESTASEAADVSTYEGAAVKFGYSSNLMAAAAALLLL
>543yHMPu5000034957hanseniasporaosmophila160519fasflattenedline23
MITILSVLVLGALFFRLSFSATLTSTQLLNPTQAAALADYPLVSAFVSNLGVSTGYLLQDYQSYATAVSTQIPNEVLNYFQIIEAVSDYQELQSEMLKTFPFQGFQSFITIFPWYSTLLQEAQMTTYYLPQDFASSSASTTSSKNDFSNSFSSLSLPSVASSTVYVTASSTQRASANTSSVSSNTIRTAASTASSFVTENHFSQSALSSTTTSLSSLKSSKSSNHAIKTMQMESLGIMAFLLAFVFAV
>544yHMPu5000035695hanseniasporapseudoguilliermondii160519fasflattenedline2
MISNIYLAVITYLAVVACDASTTSLDSNEAAAVADFPLVAAFMQEFTKYSYADYESYVSAQSSTIPYNLNNYFLAFEQLSNYDQVESAMMKTFPFSEFGGVVTAVPWYSDILDIASMSTYYYPSDFPSGTVVTYGSSGSVSATASPTASAFSISSTSVASATTSSSVKTSTTQATTTSTSSATSSSSSSSTTKSSNLANASMMSLTFLIISLVLAI
>545saccharomycesparadoxusfasSpar10721698bpGAP11TRNA23CODING365
MVKISIVASIAALAASAAAITATTTLSPYDERVNLIELAVYVSDIRAHMFQYYSFQNQHKTETYPSEIAAAVFDYGDFTTRLTGISGDEVTRMITGVPWYSTRLKAAISSALSKDGIATIIPTSTSTTSTTSTTSTTPITTITSIKSTTSTTSAVPTTSTAFTTPTSSTSSTTPTSSTSSTTPTTSSAVIVSTTPITSTTSTTSTSPTTSTSSTTPTTSSTSSTSAIPHTSDFCYFYSLFYPYHIYYSYYLYYVHSFHYFYHIHNFR
>546yHMPu5000035699cyberlindneramaclurae160613fasNODE12length177927cov708392ID40101
MIFPALALIASLVAAQDANAQLNGVIADLGAHSAEYLSQIAGGNVPPPAVLGLAQAVGTYTDKSYTTLYPQVDMGAVSSYVTKLPWYSSRLASLFEAAPASSTNVASSSAAVSSSAVASSSAVASSSAPESSSSAAHTSSAVQSTPSVATANGAVAAMAPLAALAALVPALL
>547naumovozymacastelliifasHE576753NaumovozymacastelliiCBS4309chromosome2completegenome
MVRLSNSVATLAALATSTNALTTLSPSDETVNLIELAVYVNDIKANLNDYFAMAAAHPEQAYPDIIASAVFGDADFTTMLTGIEPAEVTSMLTGVAWYSSRIAPAIEASLSARGIVTAVAEAPAASSAAPAASSAAPAASSAAPAASSAAPAASSAAPAASSAAPAASSAATAPVFVNGTSVASNVTTAYETSIFYNTATVTNCSSSAVVDVTKTALSTTLETITSCDEVCVKSKSSAAAASTKTATALTTTLETITSCDEGCVRSKSSAAKTSTYAITAQTANGAAKQYAGLGAGIVGAAGLLLL
>548saccharomyceskudriavzeviifasSkud5548915bpGAP6TRNA20CODING268
MAYTKIALLAAVAALASAQTQDQINELNVILNDVKSNMQQYISLASDPSSGFTLQNMPAGVLDIGMVLVSATDDSYTTMFSEVDFAGVSKMLTQVPWYSSRLEPALKSLEGDASSSAAPSSTEAKTSSAAPSSTEAKSSSATPSSTEAKSSSAAPSSTEAKSSSAAPSSTEAKSSSAAPSSTEAKSSSATPSSTEANSAAPSSTEVLLCCCFFR
>549yHMPu5000034902ogataeaminuta160519fasNODE1length1541352cov400978ID1
MQFSVSTLLAFVALLSESTLAADQGQFITAIFGDIGGNFNQYLSYIQANPSGDYSGLLSVYRQAQTYTDDSYTTLADQALFASISDFATGLPWYSSRLLAEIGGGASSTEAASSSAAASSSAPVSSSAPASSSAPAESSSAAASSSPAAPSASAIVPSGSGAEKLEAYPYIITAGVVGMSFCLALL
>550torulasporadelbrueckiifasscaffold7
MRFWLFFLSNAFVAAVAFSQMTTKTDEEARKSAAGANLPFFTVFVSDINTNLAAYNSFMESNNMKLPQAVADYYFHVIRLSQTADLEKDVASSFPFTQFKTFITKFPWYDSLLQRASVSTLYVPQDFVSSATAGAQLGTSTSKVSTTSSGTAETALDSSNAAPGVNKGHITLLLVICGFIL
>551saccharomyceseubayanusfaschrIVchromosome4
MSVSKIAFVLTAIASFAAAETAGQTAELQAIIGDINSHLSDYLGLETGNSGFQIPADVLSVYQQVMTYTDDSYTTLFSKLDYDAITKTIVKLPWYTTRLSSEIAAAVASVSPASSSSAAPSSSSSATPSSSSSAAPSSSSSAAPSSSSAASSSVAPSSSKAVSSSVAPATSTASTSVVTASNAGQRINAGAASFGAVVAGAAALLL
>552yHAB160kazachstaniakunashirensis160519fasscf7180000008959
MVSVQSVLLASVIAASVNAQVTPEQNAELLAIIEDITSNVSDYLALETDSSSGFTIPSDVLSLYQQILTYTDQSYTTLFSELDVAAITATITNLPWYSTRLSSEIAAAIATLSAASSDAASASASASASASASASDVASTSVAVSPASNATVTSSSYSNATDVQVTSSAHITSSASASASASASASASASASASASRNATASASRNSTSSASSANNAQVIGSSSGLLFAGLAALLL
>553yHMPu5000034876tetrapisisporairiomotensis160519fasflattenedline47
MEIILSDVNDNLGQYAGLLGQIDIPTELFDIYFVKATATDDSYTTMLAALDMNKISAMMTALPWYSERLEPLVATFAEAPTPETTSTSSTPAVPTAQTTSTSSTPAAPAAETTSSSSTQAAPTTTKNEGNTAQTTTSKTETGSSTTLTSASVTLSSASGALFSNSTTFHSSSAPVTKTTASHSISQQTENGAAKRTVGLGAGALAIAAMLL
>554yHMPu5000034594starmeraquercuum160519fasflattenedline95
MKYFTLFSLLTLTAADQVAELTGLYNDLKAHGSDYLGLVQQGKSIPPELITLYQEVQTYTNQDYTTLVSQINMGEIESFVPELPWYSSRLATYFQAAATGASSSAASSSTAPSSAASSSAASSSAAESSATSAASSIVSSASQESSSSSASSSTAAVSSETGNNANQVAAELFIPMAMMAAFPFLL
>555yHMPu5000034901ogataeamethylivora160519fasflattenedline8
MKFSINTYIAILATIVSSANADNAGFLTAFYGDITANQAEYLSYIGENTQGDYSGLLSLYEEVGTYTDDSYTTLANDALVKSLSQFATGLPWYSSRLSSEIAAAAGGSGSGSGSGSVASSTAMSSASATESSAVTKSSEAASSSTMASDMSGMSGMSSSGSGGAAAGSSKKSSSSGGKATKSSESGSDSETETASGSESSSTGSSSGAAAVKPEMKNVVLPFVLAAGALGVSAGITLFM
>556yHMPu5000034952citeromycessiamensis160519fasscf7180000053623
MRLSSFLTWFFVCALAKATADTSAFVTAVIGDAAQHTNDYIGLLVNPKVDIPSTLMALYNEAATYTDDSYMTLINSDFPFSELSTFVTGLPWYSTRLSEKIAEATEGVTGTAGSVTSEASKTSTSQPVSTESSAAGMSRPSSRLTVAPFAILVGLLAAGIVI
>557yHAB143kazachstaniasiamensis160519fasNODE112length27208cov153386ID223
MSYISFYHFLPLNKKPTNHIINKTHKMVSLRNTALLSAATLASAKATTTLAETAEEVQMIELAVYVEDIAANMAQYLSFRQQNPSQPYPSILNTVVLEAAGSDDESWTTALTGIDPSTVWEMLTGVPWYSTRIYPSLTARLASAGIVVDGINEAASSSAAATSAAATSTAAATSSAAASSSVATTSSAAASSKASASSSKVSAASTSATSSVASIEQQTNAGTKAVTGLGVGALAAVALLI
>558yHMPu5000035037candidamontana160519fasNODE12length325957cov375909ID23
MQFSVIIFLLSTGLVYANNQDYGFALFQDIRQNIDQYINLFVQGSQIEIPDVIGSYYQQIATYTDDSFSDSFSDFPVNEVTQAVQELPWYEERLSSTLSEALAKNFNSSTITKTNSTDTDLATSSYELTRVPSFFAVPSYAYNGSRSSTGAIETSSGVLSSTYVGEGLGFNGPSVCFVSFLSMLAIFLL
>559lachanceakluyverifasSAKL0FLachanceakluyveristrainCBS3082chromosomeFcompletesequence
MKYSTAALLTAIASLVAAQDVQEIQLLLSDVSNHLSDYISLAYNNPDFSIPSGVLGVYEQMTTYTDDSYTSLFSQIDMTAVSTIVTALPWYSSRIEPALASLASTQATGDVSSSSAISTEASSESAASSESATASASSSSSKASSSSEASSSISITGAASSTYLNSTSTRTSSSASISSSASGSHNSSSNATSTHANTSSSSTLNAGAVNNVQGLAVGMGALVAGAAALLL
>560yHMPu5000034875tetrapisisporafleetii160519fasNODE30length61924cov446872ID59
MLLSKIVSCLLVILPYSLCSNDIITTATVLSRRAEITDSAVLEEANKSAAAADYQFILTFLQNIDDNMENYKSYLDDNKHTLPQNVINYYYHLASIQSSIDLSSDIANEFPFTEFQTFITQFPWYTSMLSEASITTFYLPEYFIEQESTLSDSQSASVVNSTDIQYSSNSSQNSSTSFIHTSFTTSYSQSNATTATSVTSSKNSSTIFFINIPFMLFAAFGLFI
>561meyerozymaguilliermondiifasNW0018098001MeyerozymaguilliermondiiATCC6260scaffold1genomicscaffoldwholegenomeshotgunsequence
MKLSTVASVSSIFVASAHAANSEQVAFLTALVEDFKDHKGDYLKFYQTASDVPGVLTSLVKQVGTYKDDSYTTLLDDSAINVGSLSSFATNLPWYTRIASEVGISDADSGSKSSKAESSSASKTSSESSSTSGGAGKMALPVGAIVGAAAVALM
>562candidahomilentomafasgi1002316230dbjBCGB010000031CandidahomilentomaDNAscaffoldscaffold2strainJCM1507wholegenomeshotgunsequence
MIFSASRLTVAANFSWSCLFWNISETRRAWPVLWPVTWAGCCCIGAIVYRRRYNFFTMNWARFYCHAFFLQSFFPCFLNRNTLKYKYARAPVKLGVNRYFKMHPFSIVFSIILYVATVAAASANSVDVEFLTKIVSDVKANGNDYVGYALTAGVDVPEEFTSLASQLKTYKDDSYTTLLDDGKIDITKLETFATGLPWYSSRLDVSGLSVAAATGSASESSGGSSGLYAPAGLTFAAMLLAFL
>563yHAB155kazachstaniaspencerorum160519fasscf7180000053768
MPHYTSYMIENHVTLPQAVANYYYHLAVLATDADLETDIINTFPFTQFHTFITNFPWYSSLLTQAGITTLLDPIYFATFTETKSLINSVSLVPSTHAPPSSSSSSLTFNTVISTTSTLSNSTKTKSSQNIANQNQLWTPLAMITFLALLF
>564nakaseomycesbracarensisfasCABR0S30Candidabracarensisscaffold30completesequence
MAYTKTAILIAAAAALASAQTPQQVDELNIILNDVKSHLSQYMALVEDPSSGITIADLPAGVLSLGMAMATATDSSYTTLYKDVDFNAIVPFLTKLPWYSQRLETELAKDLETSTSSSAVETTSSTEVPSSSSTEAPSTSSTEAPSTSSTEVHSTSSTEAASSSKSETSPAASSKAEESSSKATPSSSKASSSATPSKVASTTVSTKATSASASTTKAAISQIGDGQIQAQTTNGAAKVAGMGAGIFAAAALLL
>565saccharomycesparadoxusfasSpar1190419bpGAP11TRNA3CODING96
MVKLTSIAAGVAAIAAGASATTTLAQSDERVNLVELGVYVSDIRAHLAEYYSFQAAHPTETYPVEIAEAVFNYGDFTTMLTGIAPDQVTRMITGVPWYSSRLQPAISSALSVDGIYTIAN
>566kazachstanianaganishiifasHE978315KazachstanianaganishiiCBS8797chromosome2completegenome
MKLSTSVASLAATAGLAQADQLTPEQNAVLIVLFKDVFKNFPKYGSWFMSSGFGVPNNIIEVYEAAHTYTDDSFSTMLTSLEMSQIMPMVTAVPWYSSYLSAEVAAALAPFQTTVTHTSSSSPAAPTTTSTTSSTTTDAPTTSSTPTTTAAPSTTADGWTTLPVEDPMVQSMELAVYVKDINANMQQYLNFQQANPGQPYPPAIAQAVMHAMMGQPESEYMTLLTGIDPATVQMMLSGVPWYSTRLEQALDATFRARHVVVKTAAPGESSAAASSVVSSTAASSAAASSAAASSVVSSAPVSSVAASSAPVSSVVASSAAASSVVSSAPRVFRCCFSVSAAPTERNTTYGVSTQWTTATSLYHNTTTVNSCPSESAKTATTTTGKTDTLTSTVCDEVCHSKKSEEAKRTATATEVNTSTVTATVCDEVCHSKKSEEAKKSAAATTTICDEVCESKKSAEATQTATATVTTTTGKGKAATSGSAAGSAVPTTVAQVTKSTAVASPAIHQQTANGAVKNAAGFGFGVLAAAALLL
>567yHMPu5000035044barnettozymacalifornica160519fasflattenedline26
MKFTNVAALISIAAVALAQDENAVLSVILNDIRSHTADYLSYIAAGNIPPAGVLQVYQQISTYTDDSYTTLYGDIDASAVSTFITGVPWYSSRLAPELVAAETDAAESDEASETGSAEESSETDSAESEESESTDDSESTEDSESASTSGSASASASSSSASGSSSHSGSSSGSASHSGSASGSASGSGSQSGSAGTSATTTNSGSGAFMLKDAASGSVWYLVAPAVLALGSPLLL
>568yHAB147kazachstaniataianensis160519fasNODE5length452406cov491731ID9
MNSKIAVLLAASAAASAYDLTADQVEQLNIIMSDVGSKLNDYIALISNPDSGITFDNLPAGLTDVGAVVAFAASGDTSYTTMYSSIDIDAVSKFITLVPWYSTVLAPELEAAGVPMVIATSSTAAATTTTPTTTSTAVTTTSTTSAAASSAASSAAPASSAAPATQTSAAASSAAPATQTSAAASSDAPASSAASSAAPASSATAASSAASASSAAPVFESSAAASSAAASSAAASSTVPASESSSVAATSVAPVFESTAAASSTTAAASVAPVFQSSAVASNITSSVGPSSAITTSSVLVTSAPYVANVTTDYATSTQLFSNTTTITSCPPESATTVNVTDNETSIVTETICDEVCKSKKAAATKTVQETSTVTATVCDEVCQSKKSAASAASKTSVEQTSTVTKTATTKVTTAKTNAPTTVAQVTKASASAAPVIEQQTENGAIKQVAGLGAGILAAVALLI
>569naumovozymacastelliifasHE576756NaumovozymacastelliiCBS4309chromosome5completegenome
MKLSTSATLLSAASVALANTITPAENAELQVVLADVNDNLGNYMNLLTVSGFTLPDNIIDIYIGMGTDPVSYTTLFTELDMGQISAMLTWLPWYSSLEPKISAAMAPFQTTSTSTTTSITTSTAQTPKTVAKTTTTPVAAASSAPAAVSSIAPIFSNSTTMAPFQTTSTSTTTSITTSTAQTPKTVAKTTTTASVALANTITPAENAELQVVLADVNDNLGNYMNLLTVSGFSLPDNIVNVYMGMGADPVSYTTLFTELDMGQISAMLTWLPWYSSLEPKISAAMAPFQTTSTSTTTSITTSTAQTPKTVAKTTISAAMAPFQTTSTSTTTSITTSTAQTPKTVAKTTTTASVALANTITPAENAELQVVLADVNDNLGNYMNLLTVSGFSLPDNIVNVYMGMGADPVSYTTLFTELDMGQISAMLTWLPWYSSLEPKISAAMAPFQTTSTSTTTSITTSTAQTPKTVAKTTTTPVAAASSAPAAVSSIAPIFSNSNTTAAAGGVSVTTAITKITSTETSTICTEAKCQGAKTVIAASSAPAAVSSIAPIFSNSNTTAAAGGVSVTTAITKITSTETSTICTEAKCQGAKTVIATETNLFTNTTTYCSSTIITESVATAYKKATETATKTVCTECLEGKTLIATETNVKTGTTTINSCPSESTEAAVKPTSSNEGTSTLKTTVTVKSKSSAAPSTVAQVSTAQTSSQQVINQQTENGAAKAVAGLGAGFLAAAALLL
>570yHMPu5000035297priceomycescastillae160928fasNODE18length211815cov96603ID3611
MRLSTILSTVIISSGVALGADTTAEIAFVTNLVNDAKDHAGQYLGYLQTAKNVPAEFTSLAKEVLTYTDDSYTSLIGDINVQQLSSFATGLPWYTRIEAEAKSANGGTTSNASGSTSVAKSTGSSGSSANAKSTTAAASSKSTTASVSSKSSTAAKSSSAGSSSSAGGANAVIVPAGASFLALVAALI
>571saccharomycescerevisiaefasrefNC001147orgSaccharomycescerevisiaestrainS288CmoltypegenomicchromosomeXV
MAYSKITLLAALAAIAYAQTQAQINELNVVLDDVKTNIADYITLSYTPNSGFSLDQMPAGIMDIAAQLVANPSDDSYTTLYSEVDFSAVEHMLTMVPWYSSRLLPELEAMDASLTTSSSAATSSSEVASSSIASSTSSSVAPSSSEVVSSSVAPSSSEVVSSSVAPSSSEVVSSSVASSSSEVASSSVAPSSSEVVSSSVASSSSEVASSSVAPSSSEVVSSSVAPSSSEVVSSSVASSSSEVASSSVAPSSSEVVSSSVASSTSEATSSSAVTSSSAVSSSTESVSSSSVSSSSAVSSSEAVSSSPVSSVVSSSAGPASSSVAPYNSTIASSSSTAQTSISTIAPYNSTTTTTPASSASSVIISTRNGTTVTETDNTLVTKETTVCDYSSTSAVPASTTGYNNSTKVSTATICSTCKEGTSTATDFSTLKTTVTVCDSACQAKKSATVVSVQSKTTGIVEQTENGAAKAVIGMGAGALAAVAAMLL
>572yHMPu5000035690candidavartiovaarae160613fasNODE1length719504cov261459ID4637
MNPQLILALAAFAFADSTDQQLEGIISDLEAHSVEYLSQVAAGNVPPAQLLLLAQDVQTYTDRSYTSLFSQVDMGQVTSYVTGLPWYSSRLESLFNAVASETASSEGASSTSESESASSSEASESLLSSLSSIASSAISSHSASASSSSHSASVSGSGSSSASASASASASASASASATSATSTGAANVLAPLAALAVLLPALL
>573nakazawaeapeltatafasgi1002316198dbjBCGQ010000031NakazawaeapeltataDNAscaffoldscaffold2strainJCM9829wholegenomeshotgunsequence
MKFNHIAAAAAVSVGSLVSLEDLLEVAYVTAFYGDLTANIQDYLSLIAAGSSVPGVLLSFYQEASTYTDDSYTTLINSDFPFDQLSTFATGLPWYSTRLSLELAEAVAGASTEAATSTTAAETSSAEATTTELSSTLEETSSSSSAAAESSSAAESSEEAASTTIATTTAEGAASSLNGGSTSYKILAPLLAAIALGVSIL
>574candidaglabratafasCR380949CandidaglabratastrainCBS138chromosomeCcompletesequence
MKLSKSLVAVYALIGVNAIDPTTTLAPTDFRVNMIELQAYLADIKGHMMQYLSFQGAHPDQPYPSQMIGAVMFGNTSPLSEIAPETITMMITGVPWYSERLIGAIASRLADEGIATAWPTSSSSTKTTTTMSTSNSSPTSISSSDSTASSDSTFSSSVSSSSSTSVTSSTSASSSTSVTSSTSASSSTSASSSTSASSSTSASSSTSASSSTSASSSTSASSSTSASSSSLYVSALSSVSASSSPSSHTSSVVASNSSSFPTLMSTVSSTESVTSHQEASLSSSVTISSSSVALTSKQTSSQNSAFANKTVSIPSPSTSIFTDTVGKTITKVITYCSETDNQGNVGTRTSSYTIDASNANLDATGSLVVSRETTTKSRRQDASEAITGKSHSLTSSVSVVELHSSAVISQYAGSAANLSCLSRIGALATLLALLLLS
>575metschnikowiashivogaefasshis38
MKFSSLLSIAALSATGLTADSDVSFFTAFVGDYNDHKKDYVDYFRTADNVPAGLTKLALQVRTYTDDSYTTLLNDDDIDVTSLKSFATNLPWYTRIEADLGGSAADSASASGSSSASGSSSSSSSTAGSGAMSVIVPGGALVGALAVALL
>576yHAB154kazachstaniatransvaalensis160519fasNODE23length154221cov21087ID45
MISIQKIYLFVAISLNCCIAATSKESSILNEQLRSNAASVDIAFFTAFLEDFNDNFDKYTSIMNQNKVTLPQEVANYYYHLAPLPSTVDLQSDIAVNFPFTEFKSFITKFPWYSSLLTEGHITDFYLPSDFISHTESSEENKNSQHNNIATSLKTSDSKSITSSASKEPSSRSIKTTQPTASSSLSITTSQSTSTSQNNAIDSKSTLSLILLPLVLFWGFL
>577tetrapisisporablattaefasNC020194TetrapisisporablattaeCBS6284chromosome10completegenome
MSFTKYAIILAAVASYVAAQDKAEVIEFNAILTDVVNNLNDYMSIAENQEGFVLPDGVLDVYTQMTTYTDDSYTTLFSILDFSEIDSVMAGLPWYSTRLAPAIASAYSSAGITNSIYNYGAGAAAVSGTTNTQSSTSASASTTSRAIASNGTNSTNPSNVSVDPSAIASLKSAASSAESSATSATSSSSSIASNSSTSSKNGAMKFELGVGAALAGAAALLL
>578yHMPu5000026197brettanomycescustersianus160519fasflattenedline70
MKALTTLSIALAAAVASADLSASEVAEVDALFVDLNSYRDEYISYLASHTGVDYPTDLIKLYTEWMTYTDDSYSTLFNTMDAGELAKISNLETALPWYSTRLEPAIKSAAAAANGASTAASSSSEASQTSAATSAATTSAAQSSGASTLSTSVSASQSASASSSVAVFEGAGAIPQVAGLAFGASALAYMLY
>579nakaseomycesnivariensisfasCANI0S02Candidanivariensisscaffold02completesequence
MKFSNTLAALSVCALVNAIDPTTTIAPTDERVNLIELNVYISDVKAHLMEYISFRGQHPDQPYPSQMNDAVLMGKTDGLKDIAGETVTMMLTGVPWYSSRLEPAVEQALADQGIVTAYPAAASSSSPASSSTASASSSAAPVSSSSSSASSSATTAASSSSSAASSAASSAASSVDPVASSSSLAVSSAAPATSSSSPAISSAAPIVNSTTSSMISSSSTAPITNSTTSSIISSSSVSAYNNATMPAPTTRTVTDTVGEVVTEIVTYCPETDEHGNVHTSTSTITVTDCPECTHKSTAKAESSVVSNGKTTLTSHTTTQTEPKSSAKPAQSSKIISEYAGAANSIRNLGNFGALASIIALLFV
>580yHAB155kazachstaniaspencerorum160519fasscf7180000055545
MYSKIAVLLAASALASAQTQTQIAEITVILNDVKDHLQQYMDISKDPSSGISLTNLPKGVLDIGMALASATDKSYTTLYKDVDYAGVSQMLTKLPWYSSRLEPAIASIVGTAASSSAPASSSAPASSSAPASSSAPATSSSAAASSSAKASSSAAASSSAKASSSVAASSSAKASTTASAQAISQIDDGQIQATTATVHQQSVNGAAKAVTGLGAGVLAAAALLL
>581cyberlindnerajadiniifasscaffold3
MRPLVVLWLVLVELCNAQTTTSWSPEELSSATSRALASDASFIYDVMLDINHRYTTYLQYMDSNKMQFPDDIVQYMVGLQTISKESSLFEAVNTMSFPFDDFKTMITAFPWYSSLMSAAELSTFWVPSDFLVIDAKLTTSNTIAKETGSTTEPRGDSTSEPSSDTTSTSNSSSSSLNGANSALLIPLSLVSIFLALI
>582eremotheciumcymbalariaefasNC0164521EremotheciumcymbalariaeDBVPG#7215chromosome4completesequence
MRTTNAVAATAALLAVASAEDLEPAQVSSIDVVVQDIKSHLTEYVSYAGSNSGLSIPEDVISVYTQVATYTDGSYTSLFSNLNFQEINSAITGLPWYSSRLAPAFASLSPAAATDAPQSSEGSDSSNSGSGVVPAPAPVPVGGGSGSSDSSSSSGSSGSESGSSSESASGSDSAGGAAAAASSSEGSSSGSSSSASATSSATHSNASRNNSSTSNSRAGANNLQVLSTGLGIAAAGIVGLLL
>583yHAB136kazachstaniabromeliacearum160519fasNODE18length183210cov208765ID35
MRLTLPLFLVPLIALTCAQTPVQSAELTVLLNDVTSHLSDYIGLVLNPFSGIGFSDLPSGVLDLGEAIAGAKSGDTSYTTLYSKIDYAGVDKLLTKLPWYKSRLVGPLSSAIAALSSKSTTSTIIITTTSTTPTTSTTPTTSTTPTTSTTPTTSTTPTTSTTSTTPTTSTTSTTPTTSTTSTTPTTSTTPTTSTTPTTSTTPTTSTTPTTSTTPTTSTTPTTSTTPTTSTSTSTSTTPTSSTTHTSPASPTSHTSVDKTASSSSTGSTSLTSVESFTSTTSSHTTTTSIVGSTTSTKITTPVLTTSSTATSSSVASPTTSITSTTDRTTSRSTTSFSSTTTTTSFTSSTKTKSVTSISSNSTSNSAVKSTSQRSSKLISSTTSIPESTSSHSTSSSPSHSSESSMKSHSSITSASQNTRHLTSKDNTTMKFQNGTSVVSTVGESRVNNASFTHYSTQVITSTVKCSDRNATHSIVDIIVTRTSHLTDTVSVHCSTSTASSIDLSAKHGTTSTGKLQKGVTTGIITSCSSSLHKESPISNVKELSKSVSEMITVKSSIISNQHNAKTTVATTTYQNMKPNSVDSSLGANSIATTTRKEMSTKGKDNGPVSTVTSSKINPISSKTQSHTVTEQTANNAAKIHVANLFSPAFFFLALFSYM
>584yHMPu5000035651torulasporamicroellipsoides160519fasflattenedline17
MFSLYALPMRNFMHLMKVLKYLSQIILCTLAATAATSSDAESTMTLPATYALSSARAAAAEADMTFFTIFFDDFNANLASYTSYMNGNNMQLPQEFVNYYYHLAGLPSTANLEADLASSFPFTPFQTFITKFPWYSSLLTDASASTLYLPQYFITASSNANNIGTVLSTIQPSAMTSTNISIGNATRYSTTGTVTSSTSSSAQSSLSSSLKSTESTNGAVKIQVTAQLILLVFVGFFP
>585yHMPu5000035690candidavartiovaarae160613fasNODE1length719504cov261459ID4637
MNPTIILTLAAIATAVDTNQQLQGVIADLGAHSAEYLSQVAAGNVPPAALLLLAQQVKTYTDKSYTTLFSQVNMAQVTAYVTGLPWYSSRLETLFQAAPAPSTAAASSAVETTVSSAPAVSSAKATAAASSTTPSVAIATGGANVLAPLAAVAVLLPALL
>586yHMPu5000034904ogataeanonfermentans160519fasflattenedline3
MVLMLVLACLLATCRAVTVTTTVASSDAAMLAINMDTGLIGAFLNDFATRYDVYTSYMNANSMAVPGGLLQFYLEAESNTKTDEEGLSSLIVNQFPLSVFKTYITAFPWYTSLLSDAAETTFYAAEDLVSKTAVVVVETDATELHILEASTSDSVSSAGSASSSSSAGASKLFVPSIGLLLLGALL
>587yHMPu5000035048barnettozymasalicaria160519fasflattenedline9
MQFSQLASLLLAFSVAKAQEDNAALSVIIQDIQSNAGEYLSYIQEGNAPPSGVLQVYQQISTYTDDSYTTLFNQVDGSAVSTFITGVPWYSSRIEPALAAAATDDAGEDGESASESESASESHSESHSDSTSESASESGSNSESASSHSESNSESHSGSETGSASATTTGSNSGADMVRGSVSGSLAYIVVPFVLALGTPLLL
>588yHMPu5000034876tetrapisisporairiomotensis160519fasflattenedline5
MANYKTLLLSALIAQAFVSAADNAEIQVLINDINSNQQQYLSLIAGGEITVPADILGLYGAIQTATDSAYTTLFSQLDQSEVNSLVTALPWYSSRLEPQLAALEASSGAASSAAAASSTEDASSHAAVSSSAVSSSQANSSRAAVSSSHAASSSNAASSHIVSNSTITAASHSSSHSSSVRSSSHSDIASSNSTHSNSTSSNTSKSNNGANPVGVSFGAGLAAVAAMLI
>589yHMPu5000035703cyberlindneraamericana160613fasNODE12length446973cov833758ID7689
MYPLVVLALASYVTASTATDQAELTAILGDINSNLSQYLAEISAGNSPPAALLSLYEEVQTYTDDSYTTLLSNVDMADVSSYITGLSWYSTRLAPSISSAIAAVSDGSDSSSSAEASSSVKSSSSAAKSSSAKSSSAKSSSAAEASSSSAVESTSAAASSSVSASVSSSKMSSETSSASSEASASSEASSEASSSVLESSSASNSTSSSVSSAGSAAGMAVPLALALVPLALL
>590metschnikowiaborealisfasbors351
MRLSSILSIAALSATGMAAGEEDASFLTALVSDYNGHREDYVGFFLTAKSVPSDLTKLAKQVITYTDDSYTTLLNNDDIDVNDLKSYATNLPWYSRIQAEAGGSVAAASASGSSSGSSGSSSSSAGSGGMSVIVPGGAILGALAVALL
>591yHMPu5000034884peterozymatoletana160519fasflattenedline22
MKIITLIKATLTLLSFSSSVFLEDSASSLAAASLAAAYDVPFVLDFLLDFQSDYGKYTSYLLSNGGDFPATLIQYYFNLPDDTNNFTTEMYTNFPFTKFQTFITQFPWYTSLLEVAKVSTFYLPDDLIVTSKYDEVLSFMTGHQVYTVTDAGVYFEFLANSVYSTLQESNQGDGSSTVSSVVITSAASVFNSVASEYIQSLSSSASSIQISSSSTLSSSSAIETSNSTVAISSSSINGGTGNNSNISNANRFSRLAFVIPLFFIGLFA
>592metschnikowiaproteaefasproTs19
MKLSSLVSIAALSATGLAADGDASFLTAFVGDYNKNKKEYINYFITAKNVPSGLTKLALQVRTYTDDSYTTLLQGNDINMNSLKSFATNLPWYTRIEADVEGSAGEASAAGSSSDSSSSARSSIIADNGGISVLVPGGALVGALAVALL
>593yHMPu5000034885ogataeazsoltii160519fasNODE2length612583cov333099ID3
MRFAQTLAGLAIFATITKASTFVTTTVVAASDAQNVALGLDIGILEAFMEDFASGYNTYTSYMVNNDMAFPQSLLQFYLELQSYTSTDSAGLTSLLISHFPMSEFKTYVTAFPWYTSLLSEAGQSTFYLTDDIVSSTLVIAEDEANGAEVASFVVSATATASGDAAAKSSDSTLKTSSLSSSSPASTTSKTSSSAAKAETLLAPGIAIFFFLGLLI
>594yHMPu5000034877tetrapisisporanamnaonensis160519fasNODE18length357073cov761135ID35
MQLKQLLTLLVAAASAKALTTEQQIQEMEILLTDVGNNLNDYVGLVGQMEIPDSLFDIYAEMLTATDDSYTTLLAQLDMNQISSMMTAVPWYSSRLLPLISTFNDVPATTSSTQAAVTTSSSLATTSSPVAEAAATTSSSDAKVTSSSVAIPSSTISTATNSYEQTTSTTSTGVLFSNSTVMTTSIATANTGSSTNVIHEQTENAAFKNAAGLGAAVGAVAAFLL
>595saccharomycesarboricolafasNC0261761SaccharomycesarboricolaH6chromosomeVIwholegenomeshotgunsequence
MVKLTSIAAGVAAIAAGASAATTTLAQSDEKVNLVELGVYVSDIRAHMAQYYLFQAAHPTETYPIEVAEAVFNYGDFTTMLTGIAADQVTRMITGVPWYSTRLRPAISSALSKDGIYTIAN
>596cyberlindnerajadiniifasscaffold3
MIAQLILALLPVALAQDDTAEQLNAIVSDLAQHSSEYLQQVASGNIPPAELLSLAQQVQTYTDDSYTTLYSEVDMGEVTSYVTGLPWYSSRLETYFGADAAVATDDESASASASESASASASGSESESASASASGSESESASASASGSESESESASASASGSESASESAASESESASGSASGTSTSASESASATSTSTANEAMMINALGPFALAAMLVPALL
>597yHMPu5000034892ogataeapilisensis160519fasNODE151length6542cov188935ID301
MKFTLAQSLALLSSLVAVSKADLAPQEVVAIQALFGDIAAYQDEYQSFIIENADSFSFPTGLIGLYTQLTTYTDDSFNSLFYTLASSDAAAIESLLPVLPWYSTRLSPAIASAESQYLVAVASASAAIASASATPSASVPLATSSSGSGSGSVSGSSFVLRSGVPSSSVFIAASSFTSRLSPVPSSSPVSTNSSSVVSSSSATSSSTGAADKVEVGLSVAGLAGLVGYLLL
>598yHAB133kazachstaniaunispora160519fasNODE94length27663cov502032ID187
MVSLRNSAVLAAATLATSNAVTTLSSTDEQAQLLELSVYVQDIAAHMAQYLSFRQQNPNEPYPAILNTVVLKAAGSKDDSWTSELTGIAPSMVERMITGVPWYSTRILPALTARFAQEGVAVQGFDGAAATSAKATSAKATSAKATSAKATSAASSKAASSAASSKAASSAASSKATTSASAKAASSSAAKAQAISQITDGQIQATKSIEQQTQNGAAKAVAGLGAGALAAAALLI
>599kazachstaniaafricanafasscaffold6
MKSTLFLFQVFQILSILQHVFASNEDITTITMNTSSYQNQLARQEAAKADMAFFMVFLEDFQINYDSYTSYMIDNHVTLPQAVANYYFRLELDSTVEANLLSDIAYTFPFTQFQSFITRFPWYSSLLADAGATTMCLPEYYVTKDMGSNSTISAIAESSSSITITSSTSISNDHSDSVSSHNGSNRLEIILPMFILAFFGFFV
>600kazachstaniaafricanafasscaffold9
MNPKFASLIALGSAISVASATTLYEVAEVEGLLEDVSNNLSDYVSLITSGKLSFTDLPTGVLEIALAYMEGENWSTYLTDVDWSAVNSMLTELSWYSTRLEPEIASIYSEELATATSTLL
>601yHAB134kazachstaniaturicensis160519fasscf7180000049558
MYSKFVFAVAATAVLVNAQTASQLAELNTIVDDVKSHLSDYLGLISSGAISLSDLPAGVMPVVLAVQTATDESYTSLYKDVDVAALGPFLSRLPWYSSRLQPELDAANVGENVAATSSAAAPVSSSTAAAPASSSTAAAPASSSSVIEASSSESSITSVATSAAPSSSATVSQQSENKAGKLSNVMGLAAVGAVAMLL
>602yHMPu5000034611saturnisporamendoncae160519fasNODE6length475741cov42113ID11
MQFSIASIAAIVAIAQAENVAVLLNNDIKEHLSDYLSVVQELTDDSASGLLSLYAAGQTYTDDSYTTLVDSDEYASLSAFASQLPWYGERLESAMDSAISEVASDEATSAPITSTRSDDHSSHDHDDDHSSHDHDDDHSSSDSHDDDDHESSSSSTGGANAVVPCAMAGAFLGALALL
>603yHMPu5000034631martiniozymaabiesophila161215fasNODE472length5977cov987249ID138630
MKVISLFSSLVALITVARADELITSTLDAKEQLTAAAVNQESIYEAFISDLLQNNDKYTSYMSSNNINYPNDLIQFVVEFGEYTGSDFPTSLFANAFPFTDFRDFVQSLPWYSSVLKSSGYTTFKLPSDYQVVVITDTDSKSTVSSTTESPSKSFSTPKETSSSASTKAKNEPASKTTKSTSLSETIKSSTEQNLSSNETSNSEEASTLSTSSEVEEVSSISTSTKNDAGGLAVSGTFLSFLLFALI
>604yHMPu5000034947ambrosiozymaphilentoma160519fasNODE1length1123490cov363557ID1
MQLSNIQLIAVVSSLAAIGKADLIEALFSDINSHTSDYLSYIQANTAESQDNAELLSLYQEAQTYTDDSYTTLVDASLSSEISSFATGLPWYSSRIEAAAADTTAAASETASASTQASSAAESTAESSAAAVASSDANSSAAGAGAASNSGAASSSAPISSAAAASSGSGSSSAGSAHSSAGASSGSGSSSGSGSKSKSGSGSNSGSGSTDGGASTGSGMANNFGPTAGAIGLLPVVLFALI
>605dekkerabruxellensisfasscaffold1
MLFAILAHLLITTTLCLAERTLDNLEQRSSALIEQENFIEDAIINIAEDYGQYTSYMAKHNMEFPQALMQFYVYMTAETDSDFPTSLFASQFPFTDFYTYITAFPWYTSLLEEAGATTFYLPEHYATVPETASSETSSESSTSVTSSPSPTSQSNASATFRSTSTFKSTTTVSTGSSSSKCVATSTESQTSNGASLLKVPCLLFTLLVALLY
>606saccharomyceseubayanusfaschrXVchromosome15
MAFTKIALLAALAAFASAQTQAEIDELNVVLNDVKSNIADYILLSQDPTSGFSLANMPAGVLDIGFELASATDDSYTSLYSEVDFAAVATFLTMLPWYSSRLEPEIEALLASLSTSAVTSSVAATSSVVASSAVASSSAPTTSSAVVSSAASSSAAASSSAAASSSAAASSSAAASSSAAASSSAAASSSAAASSSAAASSSAAASSSVAASSSAAASSSAAASSSAAASSSAAASSSAAASSSAAASSSAAVLSSAQAANSTVASSSAKTSSAAKISSSVIAPFNSTTAAGSSTSSIVIASRNGTTVTETANTVVTKETTVCDYSSTSAAVPVTTTGYNNSTQPKVSTTTVCSTCKEGTSTATDYSTLKTTVTVCDSACQAKKSSTAIKVQSATTGIIEQTENGAAKAVIGMGAGALAAVAAMLL
>607yHAB134kazachstaniaturicensis160519fasscf7180000049517
MNFKLSALTALAAASVAAAATTDITPYEIAEIEAIMEDAKTHLFSYMLLVTSGKYKLDELPAGVVDVAMAVISNDAGYTSLFTEVDFAGVSSMVTELPWYSSRLLPEINSIYSKELASSSLI
>608nakaseomycesbacillisporusfasNABA0S03Nakaseomycesbacillisporusscaffold03completesequence
MKYSKTALLLASVAYASAQTPEQVAELNVLLDDVGSHLSDYISLATTPGSGFSFADMPAGVMDIGLALATATDKSYTTLYSNVDFAGVEKMLTMVPWYSSRLKPALDAALADEVTSTTSTSTSEEPTSTTSSTSTSTSTSTSEEPTSTTSSTSTSTSTSTSTSEEPTSTTSSTTSSTSTSEEPTSTTSSTTSSTSEESTSATSSSEELTSIPTEVISSSSSTVNSAVSSSDITSTDVSSSTSELTSVEPTTSSVSQGSNITVETTSPTSSLTSSISTSHNNSTVVVDTTDIATETSTDTNCETVSVEDGAAEVVSALPKAASKAGFNLEEYHGTMVIIFSTPAKSTLGYKVV
>609kazachstaniaafricanafasscaffold7
MNSKIAALLAITSVATAQTLYEIAELEALLDDLDNNLSSYIALYTSGEISFSDLPSGVLELAMAMMSATDSSYTTLFADVDYAGVESMITILSWYSSRLLPEIESIYSSELAASAAEASSTATSPAETSSAAASSAAETSSVAASSAAETSSVAASSAAETSSVAASSAAASTTSTAAIQVATANGAAKAAFGMGAGALAAAALLM
>610yHMPu5000034887ogataeatrehaloabstinens160519fasNODE2length1537802cov171257ID3
MILNFINAATWLFALGINANVETTTVASSDAPYVALDLDIPFIEGFLDDFVSNYNSYTAYMNSHTMTFPQSLLQFYVIIETMSLTDVEQGSSLFLSHFPMSDFQTYITEFPWYSSLLTEAGATTFYLANDVKSSVIIFSGDDAEVATVQPSVSTASVISTSTQPVSSKSTISSSLSEKSSSSSSVTSLSSAASTGGASTWMAPGVSICLLLGLLI
>611saccharomycesparadoxusfasSpar2801097bpGAP8TRNA15CODING423
MVKLTSIAAGFAAIAAGVAAAPATTTLSPSDERVNLVELGVYVSDIRAHLAQYYMFQAAHPTETYPVEVAEAVFNYGDFTTMLTGIAPDQVTRMITGVPWYSTRLRPAISSALSKDGIYTAIPK
>612yHAB140kazachstaniahumatica160519fasNODE9length256258cov277532ID17
MVSIKSIALSAYALTAAQLVSAAPATTLPANAEEVKEVELGVYVNDITKNLMEYYAFRAEHPEQAYPGIIETAVFEDMMGQPQSEWINQLTTIDYNEVQSMFTGVPWYSDRLAPALSSSLKALNIATTVATV
>613yHAB133kazachstaniaunispora160519fasNODE198length2469cov443641ID395
MVQINKSLLTAAAIAEGATAVTTLPVTDDKVQNIELVVYCKDIINNMDQYVDFREANPDQPYPTQLNQIVINAVIAGDGDDSWTSSLTGIDPATVEMMLTGVPWYSTRILPVLQDTLNSDNIAVVGINAEVAPASSAVVAVSTSAPAAPMSSAAADEPEPSAAPTSSAVQSSAVETSSAAQSSAAQSSAAQSSAAQSSA
>614yHMPu5000035688cyberlindneraxylosilytica160519fasflattenedline20
MKSATILSLATIAAVASAQCDTLKDAEIEVILQDVLNYQAEYAELYQSGYAPPSELDILANEMFTSLSVFAYTDDSYTTLFSTIDMAPLSSYMTGLPWYSSRIVPAMEAATSTITCPASSSEISAVESTTEATNTTSASSSVVEISTYEGGAAVDGVKATGLLAAGLAAAMLML
>615ambrosiozymakashinagacolafasgi1002316254dbjBCGA010000031AmbrosiozymakashinagacolaDNAscaffoldscaffold2strainJCM15019wholegenomeshotgunsequence
MIISSLQMFIKYSLTIILALSKLVYCDYTTTLNDQEQRLLAIESDYNFIELFIDDFATNYDTYTSYMEDNGMEFPEKLLQFFIGMTSVTESESMTSFFVESFPITQFQTYATAFPWYSSMMLKAQLTTLVLPDEFSTIVINGDSSLDLSTIVVGASTTQVVLTATGEPSASAASDTASSSIISSSSKSTSSKKLATTLTTSIQSSLEESSSIDTTSTDVTKTTTIASAESSSEDSKSGLESTNLGMTLVVPSMMFTLLLGVFL
>616saccharomyceskudriavzeviifasSkud71079500bpGAP16TRNA36CODING526
MVKLTSIAAGVAAIAAGVAAAPATTTLAQSDERVNLVELGVYVSDIRAHLAQYYLFQAAHPTETYPVEVAQAVFNYGDFTTMLTGIAPAQVTRMITGVPWYSTRLRPAISKALSKDGIYTAIPK
>617saccharomycescerevisiaefasrefNC001144orgSaccharomycescerevisiaestrainS288CmoltypegenomicchromosomeXII
MVKLTSIAAGVAAIAAGVAAAPATTTLSPSDERVNLVELGVYVSDIRAHLAEYYMFQAAHPTETYPVEIAEAVFNYGDFTTMLTGIPADQVTRVITGVPWYSTRLRPAISSALSADGIYTAVPN
>618yHMPu5000034876tetrapisisporairiomotensis160519fasflattenedline29
MPSFKQLAVLLAVAASNAASYEIDQGDVVEFRAVLDDVQNNLMDYISYAENEENFVLPAGVLDVYTQMTTYAKDDDSYTSLFTELDFNSIEELMTNLPWYSTRLALVLASYFSSYEISTGANGLPIHANAAAAGAATAVASVSAGSSSVVASASASAASSSVSSAASSTITSASSSSSSSSKSSSASKSSSASKSSSASKSSSASKSSSASKSSSASKSSSASSQNNAANVGAGIGAMIAGAAAMLL
>619yHMPu5000034637ogataeapopuliabae160519fasNODE2length1008495cov145864ID3
MKLSEAILFSLFALVASAAEGDVLTAIVGDINSNLNQYLSYIQANPSSDFSGLLSLYQQAETYSDDSYTTLANSEVLESISDFATGLPWYSTRLLSEFQAAAGDSSTAAESTGGSAASGSDSVCGASGSTTASSGAQSGSHSSSGASGSGAAGQSSAVSTASDGSSESGSSSRASSSSSSTEESSSSTGGVGKLNSPDSPVVFSLAFVALSAGLALL
>620saccharomycesparadoxusfasSpar2801097bpGAP8TRNA15CODING423
MVKLTSIAAGVAAIAAGASATTTLAQSDEKVNLVELGVYVSDIRAHLAQYYSFQAAHPTETYPVEIAEAVFNYGDFTTMLTGIAPDQVTRMITGVPWYSSRLKPAISSALSKDGIYTIAN
>621yHAB147kazachstaniataianensis160519fasNODE5length452406cov491731ID9
MQFKSAIALLAAASAVAKADDITPAENAELIVILKDVASKLTDYISWFQSSGRATPDNIIPVYFAAATATDDSFSTLFTELNVPQLLEMAPAIPWYSSYLSAEIASAIAPFETTSAAATTAAASSAAATTAAASSAAATTAAASSAAAPVAASSAAAAPVAASSAAAASSAAAPVAASSAAAPVAASSVIAPVAASTISSNLTSRAVAPSAAVTVAPVVANVTTDFATSTQVFSNTTTITSCPPESATTVNVIDNETSIVTETICDEVCKSKKAAATKTVQETSTVTATVCDEVCQSKKSAASAASKTSVEQTSTVTKTATTKVTTAKTNAPTTVAQVTKASASAAPVIEQQTENGAIKNVAGLGAGVLAAVALLI
>622yHMPu5000034990candidacorydali160519fasflattenedline33
MSPYVLHSSAFVTLTDHAPRRPRIIIDARDNNLVLKIDFDYKRQLFPLATSISKMKLSIIPILYWFIAFTYAAESSYSLNSQQEVELFTKVVSDISANPSDYVNFIQTGDAPLPLDLLGNLAQISTYTDDSYTTMLQNSEVESNLMEFVTALPWYNERLAGDGVPLLTTPSSDSSETNSSKKNSGYKIYGSSFGLLVGLILAL
>623yHMPu5000035689candidamycetangii160613fasNODE14length319563cov309459ID1873
MESLLQEYNIKVMQYSVVLFALASYVVAQSAADQAELTAILGDINANVNDYLTQISNGNSPPAGLLSLYQAAATYTDDSYTTMLSDVDMNEVSSYITGLPWYSTRLEPSISSALAAVSVAGSSAAGSGSSSMAASSAASSAASSQASSEASAASSETSIISSASESASESSSSASSSASSAVVTSSAVAAASNGTSSNGTSSNGTSSSSAASSSSSAGAAAGLAIPFALALVAPLALL
>624yHMPu5000035662meyerozymacaribbica160613fasNODE72length599cov0508333ID2551
MVKLTSIAAGVAAIAAGASATTTLAQSDERVNLVELGVYVSDIRAHLAQYYLFQAAHPTETYPVEVAEAVFNYGDFTTMLTGIAPDQVTRMITGVPWYSTSLRPAISKALSKDGIYPAVPTKK
>625pichiamembranifaciensfasscaffold8
MFSKVFWALCAYIFVSIAHCAEVVTTTLNSLEERSVAVLDQESFIRTVMLDAATDIGRYSSVMYSENIEIPQKLLQFIVQINKYDVSAFPTSIFIQSFPFEDFGTFITHFPWMTSYMSACSITQFKVPSEYAVFTTTVEADVASVLATPATPTDTLSIVPSTTTPAIASSTSSVSSSTSSSSFSSSRAKRSSSVSEFTKLSTLLSSSLGQKSNFSSKGTVSVSTANSSAVPYHISSSSHDAAATVVPSTLLLFFFFLPLLI
>626nakaseomycesbacillisporusfasNABA0S03Nakaseomycesbacillisporusscaffold03completesequence
MAYSKKIAVLVAASAALVSAQTPEQVTELNVLLNDVGSHLSDYMALATTPGSGFSLADMPAGVMDIGMALATATDKSYTTLYPNVDFAGVEKMMTMVPWYSSRLKPALDAALGNAETTSAAPSSKTLTVSQLVSVEVSVAMSVVSTTTVELL
>627yHMPu5000034636ogataeanitratoaversa160519fasflattenedline132
MQLSKSTLLAVLVSLTQQTNAANLVTALYGDIGNNLGQYLSYISANTDGDYQGLLSLYQVAQTYTDDSYTTLLDSAGLSSISQFATGLPWYSRISAEAGAGASGASSTAAGSESGAVSSAAPSVTSSVNPTSAQSAGSSIESAISSVSSAATGGSSSKSGSGSKSASESDSKSGSGSKSTSDSNSESASNTASESASESSGGSSSTNGAAAFADNGAPLIFTFGMVSLSALAALL
>628yHAB153kazachstaniarosinii160519fasscf7180000099487
MKFSNVALLSTAAALASAEITPEQNAELVVILQDVESHFSEYTKWFMSAGIPIPKNIIPVYMAVHKATDLSYTTMFTMLDIPELLAMATAVPWYGDYLSSDIQEALDSLHTVNELTSATVSAPVASASAPVASGSASAPVASASASAPVASASASVSADAPVASASGAASVTAPVASASASAPVPVSTFANTTVTAHLTESSTVTICDEVCESSKAADATVTTHLTESSTVTICDEVCESQKYSNTTVTTHKAVPTTVTICDEVCQSQKYANTTVTTHKAVPTTVTICDEVCQSQKYSNTTVTTHQTKETTVTICDEICESKKSEAATASTKATEVAKELTTTVTNLSTIKVSQTVTKPSASAKPSEAKPSTAAKPTTVEQIAVQSSAPASTQDIKVQTENGAIKKVAGLSAGILGAVALLL
>629nakaseomycesbracarensisfasCABR0S30Candidabracarensisscaffold30completesequence
MAYNKIALFLAAALAATNVAAVNSDEIQEFNVILSDVMGHLTDYISYAENDPNFTLPDHVLDLYMAMTTATDDSYTTMYNEINFAQVTTAMTRLPWYSSRILPKISPYLEAQQNQAVVESDVSEAASSASSSAASEANSAASSVSSASSASVSSASSEAVASISSSVSSSVSSVSSESSASRSSVSSESSVSSSLSSSASSASSAASSSASSLASDVDTSAASAAASASSSIMSEASSKSSSASVAATSVASSASSKSKNNAVAAQVGMGALFAGAAALLL
>630yHAB166kazachstaniayakushimaensis160519fasscf7180000044634
MKLNSKVATLLTAAGSVSALTDYQIKQLNIIFPDVASNLSHYIDLVTTGVIPSLDDLPAGLIDVAGLVLAGDPQSVVEAAYTSVDMDGVSSLVTGLEWYSSRLAPQLDAAGVPFTSVITTSSTTSTSSTKTTTSSKATSTSITNAATTTTSSKAVVSTTSTSTTAAVSSAVVSSAAASSVAASSVAASSVAASSVAASSVAASSVAASSVSAVSSAVASSSVFASSASVVASSNTTSSAVSEGVATAYVTATNIESDTTTITSCPSTSAPSTTVVPTTTTETVCDEACQSKKASTATETLKKTSVVIETVCDEACHSKKSAAAASSTSVPAATTKEEKITTTPAATTKEEKTTTVPAATTEEEKTTTAPAATTKEEKTTAAPSTVAQVTKTETSSSATIQQQTANGASKIAGLTGGVLAAIALLI
>631yHMPu5000035301pichiaterricola160928fasNODE2length601386cov166954ID7452
MQLSIISIVSLIAAVSAENALVALNEDIHSNLAEYLSFIAANTQLDVAPLLSLYQAASTYTDDSYTTLVDAAEMSSISEFVTQLPWYSTRLEAEIAGASTTASPAESSSAVSSTVSSSVASSVASASSKAVESSASSIISSVSSVASSSEAKSTLSTSSSSVSSISSSSSTSEAGAAVGAVIPGVGAALVLGAVALL
>632saccharomycesarboricolafasNC0261751SaccharomycesarboricolaH6chromosomeVwholegenomeshotgunsequence
MAYTKIALFAAVAALASAQTQDEINELNVILNDVKSHLQEYISLASDSSSGFSLSSMPAGVLDIGMALASATDDSYTTLYSEVDFAGISKMLTMVPWYSSRLEPALKSLDKDATTSAAASSTEAKTSSVETTSSAAPSASVTASSSEAKSSAAPSASVTASSSEAKSSAAPSASVTASSSEAKSSAAPSASVTASSSAAKSSAAASSASAKASAISQITDGQIQATNTVSQQTENGAAKAFVGMGAGVVAAAAMLL
>633yHAB159kazachstaniasolicola160519fasscf7180000046230
MVSLRNSAILAAATFATSNAVTTLGATDEEAQMLELSVYVQDIAANMAQYLSFRQKNPKEPYPKILNNVVLKAAGSKDDAWTTDLTGIAPSMVERMLTGVPWYSDRVLPALTARFAQEGVAVEGFNAEAAKTSAKETSKAAETSAKETSKAAETSAKATSKAAETTSAKASTTAKATKATTAQAISQITDGQIQATKSVEQQTENGAAKAVAGLGAGVLAAAALLI
>634yHAB147kazachstaniataianensis160519fasNODE4length472607cov50686ID7
MVKLQTTLATVVSALIAANGVDALTTMDTSDREVLDAELAVYARDILLHMKDYVSFGKAHPDQTTPAGVQAAMFGAGDTISYRYTTFMSNIEPAEIQSMVTGVPWYSSRLLPALESFLSTKGVVLATTDTVLFPIATPVATSSVVTSTVGSTSTITSAVVTSSADPTTSAAVTSSADPVTSAAVTSSSAPATSTAAASVAASFNAAVTSSADPVTSAAIISSADQASSAPSSVAAALASSSAPSAASVAASFNAAAASSAVSSVAAAPASSSAPSAASVAASFNAAAASSAVSSVAAAPASSSAPSAASVAASFNAAAASSAVSSVAAAPASSSAPSAASVAASFNAAAASSAVSSVAAAPASSSAPSAASVAASFNAAAASSAVSSVAAAPTSSSAPSAASVAASFNAAAASSAVSSVAAAPTSSSAPAAASVAASFVSAAPYAVSQNVTSAAASSTNVAPATSKYNNSTIITSAPVGSATTINVIDNETSMVTETVCDEVCQSKKAAAIKTNTLTSKYVNSTTITSCPSASATTINVTDNETSIVTETVCDEVCHSKKSAASAASAASVAKTATVTTQETSTVTATVCDEVCESKKIAASVASAASAASVASGTKNASGEKTSAVTTTKTGAVPTTVAQVTKEQGTTTASQPVIEQQSENGAMKKIAGVGAGVLAAAALLI
>635saccharomyceseubayanusfaschrVchromosome5
MSYAKIALFAAVAALASAQTQEEIDELNVILNDVKSHLQEYMSLAQDPSSGFSLANMPAGVLNIGMALASATDDSYTTLYSAVDFAGVNKMLTMVPWYSSRLEPALKSMMGEASTSSAAPTSTEAKSSSAAPTSSAATSSSAAATSSAASSSSAAASSSAASSSAAASSSEAKSSSAAASSSAAASSSAKQSASVSSSAKASATASGSAKASAISQITDGQIQATKTVSQQTENGAAKAFVGMGAGVMAAAAMLL
>636yHMPu5000034892ogataeapilisensis160519fasNODE111length25209cov142495ID221
MTAIRIVRETLWALAIWVAAAQSATITTTIPASEATMMAINENMPFIQTFLLNLQDEYPLYTSYMASNKIDFPNEVLQFYVQLQGLTDDEFPTSLFASHFPISKFHTFATGFPWYSTLLEDAQLTTYYFPADFITTTIIDLEATASNSVQVSSATSKLPSSTSASKASSSTSKSITESTHSSASALSSTSSLSSQASSTTTTASHTPSSSSSSSSSSSSSSSSSSISSGSSFKPSGTNPVTLLVDALMICIFLGILI
>637yHMPu5000034946ambrosiozymaoregonensis160519fasNODE57length72165cov656225ID113
MQLSKIQLISILFSLATNGKAELIENLVSDINSHTGDYLSYIQQNTVDTSNNALLLSLYQAAQTYTDNSYTTLVDASVSSEISSFATGLPWYSSRLVAAATGRGPSGSSSAAVSSGSRGGLAGSSNSAGSVSSAGPSSSYGSLTSHSSSASGNVGGVVAGNPGASSGVSGSSGSSGSSISSGSSGSSISSGSGSSGASSESHSGSSSSSSSSSGSGSGSESGSTDGSGSTGTGMAANFGPTASALGLLPIALFALV
>638yHAB159kazachstaniasolicola160519fasscf7180000046333
MVQINKTLLAAAAAVEGVNAVTTLPVTAEAVQMAELAVYVRDIVANMKEYTSFRAAHPEQPYPNVLNQVVIKALIDKTDDAWTTFLTGIDPATVQMMVTGVPWYSTRILPNLQDYLNKEDIAVVGINASAAAASSSAAAASSSAAAASSSAAAAATSAAATSAPATSAVATSAAPAATSAAPAASSSAAAPAASSSAAATDAASSATSAAATDAATSAAATSAAATDAATSAAATDAATSAAATEAATSAAATSAAATDAASSAAASSAAATSEAASSAAPASSVAPVYTASANNTLVSSVAPVYTATANNNTLVSTKWNTVTSQYSNTTTITSCPPESATTVEVTAKQTSEVTETICDEACHSRKAAEKTNTVTAEKTSTVTATICDEACHARKSASAAKTATKEAAPSTVSQVTKEQTSSKPVIEQQTENGAAKAYAGIGAGVLAAAALLI
>639yHMPu5000035703cyberlindneraamericana160613fasNODE17length246886cov652879ID4411
MRLKKVCLLSLVTSLSYVNALSAADIAEISAILADLKANTSDYLAQIVAGNSPPAALLSLVQQVLTYTDDSFTTLYSEVDIDVVNSYISGLPFYTRLSSEIYEATKDLGASTEVSSSSTDTTEVSSSSSDATEVSSSSSDETEVSSSPSSTTVASTAVSSDAASASESCTVVSDAEAVKDAELSAILADLKAHESDYIGQIAAGNSPPSGLLSLVQGVLTYSDDSYTTLYGSVDIDEVNSYITTLPWYSTRLSAEIASATATISGSTSCASVTSPASSSAESSSSVAETSSSSVAESSSSSAEASSSSSAEASSTAPATSASSDVSSAVSSTASSAAESCTVVSDAEAVKDAELSAILADLKAHESDYIGQIAAGNSPPSGLLSLVQGVLTYSDDSYTTLYGSVDIDEVNSYITTLPWYSTRLSAEIASATATISGSTSCASVTSPASSSAESSSSVAETSSSSVAESSSSSAEASSSSSSAEASSTAPATSASSDVSSAVSSAAESCTVVPDSEAVKDAELSAILADLKAHESDYIGQIAAGNAPPSGLLSLVQGVLTYTDDSYTTLYGSVDIDEVNSYITTLPWYSTRLSAEIASATAGVSGSTSCASVSSPASSSGSSSSSSVEETSSSVIVSSSSAETSSAASSSSAAESCTVVPDAEAVKDAELSAILADLKAHESDYIGQIAAGNAPPSGLLSLVQGVLTYTDDSYTTLYGSVDIDEVNSYITTLPWYATRLSAEIASATATISGSTSCASVTSPASSSAESSSSSSTASTSTDTPYFSGYLKGGEPHWDIHIPGALGPWTEVSISGSKDSESACNFISGELTVDGASVDGEITITDSEYTAVYSVAIDSGSDLTFAVDTEAYGASPYTTNAHVAITSSDGAKLRFLIKRATTDFDISNTITEDATISSSSSETLTSASTTVSCTVVADTEAVKDAEISAILADLKAHESDYIGQIAAGNAPPSGLLSLVQDVLTYTDDSYTTLYGSVDIDQVNSYITGLPWYTTRLSAEIASATAEVSGTTSCTTITEGGSNSGTSTVTDSEQSTTVITVTSCSSSACSSSAVTTGVTVVTTTIEGTVTEYTTYCPLTASETATESSEAVQCTVIPASGGDAKAAELSAILSDLKANEADYLGQIADGNTPPSALLSLVQDALTYTDDSYTTLYDDVDLSEVNSYITGLPWYSSRLSGAIASATANAGGSAVTSCSTVTGSGSGSGATTTASTKATTTGGTTAETGSGSTKTGSSAESSGSEVCSVISGGSGDAKAAELSAILSDLKANQADYLGQIADGNTPPSALLSLVQDALTYTDDSYTTLYDEVDLSEVNSYITGLPWYSSRLSGAIASATANAGGADVTTCSVVGGSGSGSEATTTAASAAAAGTTGAASTGSGSTKTGSSAESSGSEVCSVISGGSGDAKAAELSAILSDLKANEADYLGQIADGNTPPSALLSLVQDALTYTDDSYTTLYDEVDLSEVNSYITGLPWYSSRLSGAIASATANAGGADVTTCSVVGGSGSGSEATTTAAAAAAGTTGTAAGSGSDQTTTLVTVVTSTSTAKGATSAAVTTAAVTTASGSSGSSGSSGSSGSSGSSGSGSTTSGVS
>640yHMPu5000035335candidablattae160928fasNODE1length1351318cov290491ID2023
MKFCILASLAHLAAVGLAANLEEVQFLTALVSDYDDNKKEYVDFIRTAASYPQDLVRLATQVITYTDDSYTTLLDDGNIDVSGLMSFASELPWYTRIEAEAGGSGSASAATSGSGSSSTSSGSSSTSLGSGAGKFLAPVGAVLGGAAILLL
>641saccharomycesuvarumfasSbay5531350bpGAP21TRNA20CODING265
MVKLTSIAAGVAAIAAGVAAAPATTTLSPSDERVNLVELGVYVSDIRAHMADYYAFQAAHPTDTYPIEVAEAVFNYGDFTTMLTGIAADQVTRMITGVPWYSTRLRPAISSALSSDGIYTAVPN
>642yHMPu5000026137ambrosiozymaambrosiae160519fasflattenedline24
MQLSNIQLIAAVSSLAAIGKADLIQAIFSDINSHTSDYLSYIQANPAETQNNAQLLSLYQKAQTYTDDSYTTLVDASQSSQLSSFATGLPWYSSRLLAAAVDTTAAASETGSASTQASAASGDASSDANKSGTAIGGGAATGASNSKSASSTAPISSAIDSFTGSSGSGSATTGGAIAGAGSRSSASGGSGSGSSASGSGSGSGSSASGSGSGSGSGSGSGSGSHSGSSASGGSGSGSRSSAGGSDSGSGSGSGSTGGNDSTGSGMANNFAPTAGIIGLLPIALFALV
>643saccharomycesarboricolafasNC0261761SaccharomycesarboricolaH6chromosomeVIwholegenomeshotgunsequence
MVKLTSIAAGVAAIAAGVAAAPTTTTLAQSDERVNLVELGVYVSDIRAHMAQYYLFQAAHPTETYPVEVAEAVFNYGDFTTMLTGVAADQVTRMITGVPWYSTRLRPAISSALSKDGIFTIAK
>644yHAB158kazachstaniaviticola160519fasscf7180000050320
MSTLTKFTAILAAVAALAKAQGEVSDYEIAEFEAILVDVNAHLQDYISLAMNNPDFTIPSGVLSVYEEMTTYTDDSYTTLFSAINFAQVTTVMEQLSWYSSRLEPIISSYMKAHSMTDDSQAAVTAAASSAASSASSSASASASSSSASSSSSASSSASASASSSSASSSSSASSSASSSSRASSSSAASSSSASSSSSAASSSSASSSSRASSSVASSSSAASSSAASSANGAANMNAFAGVGTVVAGAIAMLL
>645wickerhamomycesciferriifasNW0118876601WickerhamomycesciferriiWGSprojectCAIF00000000datastrainNRRLY1031F6010contig00080wholegenomeshotgunsequence
MFFKFLITIFLSSLAIAQTTSYNAEQWSKASSQALQTDGELFYAFLSDFNYNFPKYKTFMDENKMTYPANLQNYAFQIQSITDDEEMIQVLKSKSFPFSEFNTMFTKFEWASSLLSENGLSKVLMPSEFLTKEASITGGSESESGSGSGSSIASITSNSESSSESSGSESSNESSGSSSSSSEGSSSSSSTSASQSSNLGESLYIPIISFPLVMISFFLL
>646lachanceafermentatifasLAFE0GLachanceafermentatiCBS6772chromosomeGcompleteassembly
MKINKSTLLVAATAAVAKADLTGQQEVQELQILLSDVEANLGDYMSLAFNDPSFSIPSGILTVYEQLTTYTDDSYTTLFSDIDMAGLQAEVTALPWYSSRLETALAVLYTTDSSSAATSTASSSAPITSVSSTETSSSAASSSTVESSSESSSEVASSSEYSASSATSSTESSAVSSSSSETSSEVSSSSVKSSSAAPSSSAASSTATTSVKSSAASSISSSSSAASSASTPVVSTGLANMNAASAGMGAAFAGLCALLL
>647saccharomycescerevisiaefasrefNC001145orgSaccharomycescerevisiaestrainS288CmoltypegenomicchromosomeXIII
MVKLTSIAAGVAAIAAGVAAAPATTTLSPSDERVNLVELGVYVSDIRAHLAQYYLFQAAHPTETYPVEIAEAVFNYGDFTTMLTGIPAEQVTRVITGVPWYSTRLRPAISSALSKDGIYTAIPK
>648hyphopichiaburtoniifasscaffold3
MHLLTLLITFVLAQIVQAADSSDVAFFTRLVNDAQHHQQDYVKYMKTATEDVPSDFTSIAKEIQTYRDDSYTTLIDADHINMNQLESFASQLPWYSKRLAGGGGGSNSKGSSTSKGQSSSDSGDSTPTTEFNWIQVTTADYETQSSSTGGVNRVIAPAGLSFIVMLVSLI
>649yHMPu5000034876tetrapisisporairiomotensis160519fasflattenedline5
MKVSNILAAYVAAITVVSGYDTTRAVLLEMEVYLNDIKAHMMQYVGMQIANPNQAFPPEIMSAYFAMNGKDDSYTTWFSGIPVASLEEAITGVEWYSTRLLPSIEAILAANGINTLETSTPIPPATSSSVASSTSTFVPTAVLSSSSVPTSETQPTSSATTSSVVESPSAASSSVAKSSSAVASTSAVASDIVSSSQDALFSSSSGSSSVAKSSSVVTSALAESSSVVTSALAESSSVVTSALAESSSVVTSALAESSSVVTSALAESLSAVASTSAVTSDIASSSQDALSFSSSGSSDFQRISAFDMSISSNTVTVSVTTTTSVDETITLCSGSSVPSKVASSVSSEVASTVSNTSASEISSAKNDESRSAASSIISSEPIKSSDITTIPTSNTENLVTSEGPVETETTTKNGSTVKSTITSCENDICTEIVTDMTVTNTVHNTISETVIVPCSTSSTTNPGETTASPVTIYTTEVKHESTVLVTVTSCEDNKCSEVESVSTITTNKESTTTATVTSCSDDKCEQAKNTEATNNTKKDPTTVTGDKGTSNKPGKEQNTVTVTENTISTTLMEVTNSSPSHSETQHASTPLVEINSNGAFKYDVSLGSVVVGILAFVL
>650yHMPu5000035629yueomycessinensis160519fasNODE1length451508cov308094ID1
MSFAKIALIAAVAAPAVVKAVSSTDTAEINVVVNDINAHLSDYVGLAASGVSVPDSVMKVYAAYAGGNKDFTTMYDQLDMNQVHSLMSALPWYSSRIEPQLATITGGDANKDDAKTTSTKAPETTTAAPTTTSAKAPETTSTTAAAPTTTSAKAPETTTAAPTTSKATETTTAAAPTTTSAKAATTQTSVAAVSQITDGQVQATINQQTANGANKAVVGLGAGVAAIAAMLI
>651saccharomycescerevisiaefasrefNC001147orgSaccharomycescerevisiaestrainS288CmoltypegenomicchromosomeXV
MAYIKIALLAAIAALASAQTQEEIDELNVILNDVKSNLQEYISLAEDSSSGFSLSSLPSGVLDIGLALASATDDSYTTLYSEVDFAAVSKMLTMVPWYSSRLLPELESLLGTSTTAASSTEASSAATSSAVASSSETTSSAVASSSEATSSAVASSSEASSSAATSSAVASSSEATSSTVASSTKAASSTKASSSAVSSAVASSTKASAISQISDGQVQATSTVSEQTENGAAKAVIGMGAGVMAAAAMLL
>652yHAB147kazachstaniataianensis160519fasNODE34length125862cov523629ID67
MSITKFVAFLAAASMASAINDYEIAEFNAILVDVQDNLEEYMSLAENNADFTLPTGVLEVYTHLTTYASGDDSYTSLFTQVNFGQVTTVMQQLPWYSSRLVPIMSSYLKAHSITETADPDAVGAAATGATGSAASSAATSAASSAASSASAAASSSSAAASSSAAASSSAASSSSRASSSSASSSRASSSSASSSSAASSSSAASSSSASSSSAGAAANVNAFSAGVGAVVAGAAALLL
>653saccharomycesarboricolafasNC0261711SaccharomycesarboricolaH6chromosomeIwholegenomeshotgunsequence
MVKLTSIAAGVAAIAAGASAATTTLAQSDERVNLVELGIYVSDIRAHLAEYYSFQAAHPTETYPIEIAEAVFNYGDFTTMLTGIPASQVTRVITGVPWYSSRLRPAISSALSKDGIYTIAN
>654saccharomyceskudriavzeviifasSkud12998210bpGAP7TRNA21CODING479
MVKLTSIAAGVVAIAAGVAAAPATTTLSPSDERVNLVELGVYVSDIRAHLAEYYMFQAAHPTETYPVEIAEAVFNYGDFTTMLTGIPAEQVTRVITGVPWYSTRLRPAISSALSVDGIYTAIPN
>655yHMPu5000035047barnettozymapratensis160519fasflattenedline112
MQVTQLAAALFALTKFTSAQNEAAVLSVIIQDIQSNAGEYLSYIQEGHAPPSGVLQVYQQISTYTDDSFTTLYDQVDEGAVSSFITGVPWFSSRIEPALAAAAAETGGASSESASASGSESAESSERNASSSSGASSESESASSSHSGSSSHSGSGSGSASGSSTTSSGSGAFMLKDSVSGSVMHLVAPFLLALGTPLLL
>656candidaglabratafasCR380954CandidaglabratastrainCBS138chromosomeHcompletesequence
MAYSKTAILIAAAAALVSAQTPQQLDELNVILDDVKSNLSSYMSLVQDPSSGITLANLPAGVLNLGMALASATDDSYTTLYKDIDFDGIVPFLSKLPWYSERLAGKLAKDLGEASSSAAPSSSAAPSSSAAPTTSSSAAPTTSSSAAPSSSKASSSAAPSSSKASSSAAPSSSKAASSSAKASSSAKASTTVVTSATKAAISQIGDGQIQAQTANGAGKVAAGMGAGVFAAAALLL
>657yHAB158kazachstaniaviticola160519fasscf7180000049743
MAQATDDSYTSLFTELDINAVNAMATALPWYTEYLSSEIAAAIASVEATKTTYKASATSSSVVETTSATSSSSAAMSSSAAAVPRSTSSSAAMSSMMVSMSNSTSSAAMSSMMSSSMVASSAEDAISRSASAFTNGTTSAVIPTTDVVTTTNLFHNSTTVTSCPETTEASTMNGFKNATTTTISQFTEATVTVCDEVCHSKKSAEAAASAGKDTTMTVSDITKTTVTVCDEVCQSKKSAATATATANGNKEEATTTKVAHGNNEEATTTKAAHGNEEQTTKAGNKNEEDKTTTMTNVNTATVTKSSMEVSQITKGETDSTSHAIQQQTENGAIKRVAGLGAGILGAAALLL
>658spathasporagirioifasLQMS010023721SpathasporagirioistrainUFMGCMY302NODE9length179494cov142015ID17wholegenomeshotgunsequence
MKTSSIITPAIALAMVQAADVNPQDVQFLTALVNDFQEHKTQYFNFFATATAVPADLAPLATHVLTYTDDSYTTLLEQTSVNVPELQSYVTRLPWHTRIQFDAAGAGTGTGTGTGTGATTGTGTGTAAVSGYTPDEDTNTAATVTETTSPTGTGTVTGQATVTTTPTTSPSPARTTTGTDTRTTGTNTHTTGDHTQTTTTPGAGAFVSVPIGAVLGVAAFALL
>659naumovozymadairenensisfasNC0164881NaumovozymadairenensisCBS421completegenomechromosome10
MNTKFTVLLAAIASASVASAAVANTTTEIAELKVLLDDVKSNLNDYVALAFTPDSGVSLDTLPAGVLDVGKALFTASDDSYTTLYANVDFDGVSSLMTKLPWYQSRLEAPLQSIANSN
>660kazachstaniaafricanafasscaffold11
MYSKLAVLLAAAAVATAQTATEIAELNAILSDVGSNLNDYIALSTDSSSGISLTNLPAGVLDIGLALASATDSSYTTLYSEVDFAGVSSLLTKLPWYSSRIAPLIEAALASVGTDATTSAAATSSAAAATSSAAASSAAATSSAAVTSSAAASSSAAATSSAAASSSAAASSSAAASSSAAAATTTKAASTVAAVSQITDGQIQATTATVDQQTANGAAKAVAGMGAGALAAAALLL
>661yHMPu5000035639wickerhamomycescanadensis160613fasNODE35length154330cov270039ID4733
MKLLLVLLSLLPSCLANNQEVGIALFSDIHANIYEYYSVVMEGSIDIPKFILTYYQDVKTYTDDSYTTLFSDFPVNSGLLSAFSELPWYSSRLESAISVALTENGPIQTFTNTSSREKTVENVLNSTFSLTASITSFSLHPPTQAYNSSVVLSTQSSDSSVINTIASSNEGIANSGYLVNFGILGALACILAL
>662meyerozymaguilliermondiifasNW0018098001MeyerozymaguilliermondiiATCC6260scaffold1genomicscaffoldwholegenomeshotgunsequence
MNSLLLFTIFATSVMADDLLSKLVSDVKANPQEYLSYIQTATASIPEDLTPLALQVRTYTDDSFTTLLDSSQKSEILAFATGLPWYSSRLLDDSNSAGLTETNGSTSSTASSVSVSASESTGNAGKLVVPGVGLAALAVVLL
>663yHAB132kazachstaniamartiniae160519fasscf7180000030510
MNSKIAVLLAAAAVASAQSATQVAELNAILKDVQGHLNDYINLSKDPNSGVSLTNLPNGVLDIGMALAQGNTDVSSLYSEVDFAGVSELLTKLPWYSSRIVPLVDAAVPESSAAPSTSEAAPSTSAAPSTSEAAPSSSAAPSTSEAAKSSAAPSSSEAAKSSAAPSSSEAAKSSESAKSSAAPTSEAAKSSAAPTADAISQIGDGQIQATNSVHQQTENGAAKAVAGLGAGAIAAAALLL
>664yHMPu5000035670phaffomycesopuntiae160613fasNODE1length473280cov554859ID5171
MQFIQLTTLLALATQAICQNEGLLSAVLGDIQSHQSDYLSYIQEGNPVPSGVLSVYQQVSTYTDDSYTSLFSAIDGSAVSTFITGVPWYSSRLETLLAAETGAEETSESAESESESVTSESVTTTTTSGTSNGDETTSGTTTTPDSGAYMMKDSASGSILYMVAPFVLALGSPLLL
>665saccharomycesuvarumfasSbay14750656bpGAP21TRNA14CODING378
MVKLTSIAAGVAAIASGAAAATTTLAQSDERVNLVELGVYVSDIRAHLAQYYLFQAAHPTETYPVEVAEAVFNYGDFTTMLTGIAADQVTRMITGVPWYSTRLRPAISSALSKDGIYTVAK
>666yHMPu5000034614saturnisporasilvae160519fasNODE17length251202cov179139ID33
MQFQVASLAAIVALAQAENIAVVLNSDIKNHVNEYLSVVQAQTGDQAQGLLSLYAAAQTYTDNSYTTLVPADEYASLSAFATQLPWYSERLASQLDAAESTAASSEAASSSETASSEVASSTAASSSAPVTSSAAPESSSAAPESSSAPAPSVSTTESHSVAGANALVPGALAGAFIGALALI
>667yHAB148kazachstaniaintestinalis160519fasNODE57length59597cov151275ID113
MYKFVAVLAAAASLAVSADVTPVQNAELLTLINDIQSHLSDYLALETSGNSDFKIPADLLAFYQTIITYKDDSFTTLFSNLDYNEITSTIVALPWYSSRLEPALAAASASAGGASSASSSASSSAAASSSSESSRASSSSEASSSASSSESSRASSTSAASSSSESSRASSSSESSRASSSSESSRASSTSAASSRATTSAASASQSTTGAISQISDGQVQASHSVSQANNAVGVSVGMGAAFAGVAALLL
>668yHMPu5000035675kregervanrijafluxuum160613fasNODE34length128199cov431447ID15142
MKIHARKCFSLYQVLYILFRLKISTCDTDSKGCVLFSSKLFRFSFSSSCQLLKQLFQQVNIMNWFIKLSCLIISANFGLADTTITTILNSSEQRSAAVIAQADVLQTLMIDAFQNYNEYTSYMALHKMTYPGDFVQFIADLTAYTDDTTENFPTSVFIESFPFTNFKTLMTAMPWYSSLLEKAHTDNFLLPTDYATVILTVTDSIALSAISSDRPSATTSLVSVTSSDGLSSISLISSLDSFSSKKESSSYLVNLVSTTTMVTVTVDPSSSLLKKESLTLSSVSSLSSNYSTSTHNGVVLIAIPSTLFTFILLALF
>669saccharomycescerevisiaefasrefNC001144orgSaccharomycescerevisiaestrainS288CmoltypegenomicchromosomeXII
MVKLTSIVAGVAAIAAGVAAAPATTTLSPSDERVNLVELGVYVSDIRAHLAEYYMFQAAHPTETYPVEIAEAVFNYGDFTTMLTGIPADQVTRVITGVPWYSTRLRPAISSALSKDGIYTAVPN
>670saccharomyceseubayanusfaschrVIIchromosome7
MVKLTSIAAGVAAIAAGVAAAPATTTLAPSDKRVNLVELGIYVSDIRAHLAQYYLFQAAHPTETYPVEVAQAVFNYGDFTTMLTGIEPAQVTRMITGVPWYSTRLRPAISKALSKDGIYTAVPTKK
>671saccharomycesparadoxusfasSpar151024610bpGAP11TRNA19CODING516
MVKLTSIAVGVAAIAAGVAAAPATTTLSPSDERVNLVELGVYVSDIRAHLAQYYMFQAAHPTETYPVEVAEAVFNYGDFTTMLTGIAPDQVTRMITGVPWYSTRLRPAISSALSKDGIYTAVPK
>672yHMPu5000041863candidagorgasii160928fasNODE2length1665717cov212004ID1012
MQFRSLALLAALSLVKADDDVEFLTDLVNDYKDHTADYFSFFQTASSIPAVLTSLAVQVATYTDDSYTTLLKDSAIDVSSLKNFATELPWYSSRLEAELTGGSEASGSEEASGEASAEASGSSSAAASSSSSSSGVAGKIVAPAGAVLGLAALALM
>673yHMPu5000034979cyberlindneramisumaiensis160519fasflattenedline10
MIFPALALLASIAVAQDTNAELDGIVSDLAAHSADYLGQLAAGNVPPGALLSLAQAAITYTDKSYTTLYADVDMGAVSSYVTKLPWYSSRLASLFKAAPASSSAPASSSATASSKASHASSSEASSKASHASSSGASSEASHASSSGASSEASHASSSGSSSAVSSSAATSHTVATANGAVAAMAPLAALAILVPALL
>674yHAB140kazachstaniahumatica160519fasNODE123length6808cov437114ID245
MVSFSKISVAAYALTTAYAINLAADDETVKEIELAVYVNDIYSNMMQYLNFRSTHKDQPYPDSVQQAVMARMFGSPESKWLGQLTTIPYATVSMMMTGVPWYSTRLLPALEKSLAARDITITYPQSAITHETVSSTISSKTTPAAPTTSSTTTSAAPTTSSTTTSAAPTTSSTTTSAAPTASSTTTSAAPTASSTTTSAAPTTSSTTTSAAPTTSSTTTSAAPTASSTTTSAAPTASSTTTSAAPTTSSTTTSAAPTTSSTTTSAAPTTSSTTTSAAPTSSVVPTTSTTAATTSAPVAWTTLPVEDPMVQSMELAVYVKDINANMQQYLNFQQANPGQ
>675saccharomycesuvarumfasSbay4983774bpGAP16TRNA13CODING505
MSVSKIAFVLTAIASLAAAETAAQTAELQAIIGDINSHLSDYLGLETGNSGFQIPADVLSVYQQVMTYTDDAYTTLFSELDFDAITKTIVKLPWYTTRLSSEIAAAVASVSPASSSAASSSAASSSAASSSSSAVSSSAVSSSAAPSSSSAVSSSVAPATSSVSTSTVATASNAGQKINAGAASFGAVVAGAAALLL
>676yHAB159kazachstaniasolicola160519fasscf7180000046170
MYAKSAVILAAAAATAAAVSADQKKQLDIILQDVGANINEYINLVSDPSSGITFENLPAGLIDIGEQVAVDPSDTSYTSQYDQVDIAGVSKFVTKLSWYSDRLAPQLDAAGVPVEAQAKATSKAPETTEAAPTTKAAETSKAAETTAAETTTKAQETSKAAKTQTTVAQAISQIGDGQIQATASVHQQTENAAAKAVAGLGAGAIAAVALLL
>677yHMPu5000035688cyberlindneraxylosilytica160519fasflattenedline92
MKSATLLSLATITAVASAQCDALRNAELEVILQDVLAHEQEYASIYQYDGYAPPSELGIMDELMFTSKSIFKYTDESFTTLFDNIDMGPVSTYLTGLPWYSSRIIPAMEAATASITCPVSSSNITTVVSTSSAEISNTTEITNTTSASSSSASVSTYEGAGAGVKATGFLAAGLAAAMLML
>678eremotheciumcorylifasAZAH010000021EremotheciumcoryliCBS5749scaffold1wholegenomeshotgunsequence
MKSTTTIAATVALLSSAHALTPEQNAQVNVVVQDIRGHLSEYLQFAQNNPGFHVPDGLMDVYSKAATYTDNSYTTLFDEVNMDQFTQAVTQLPWYSERILPSLVPGAQGAAPTPAPAAPAPAPAAPAPAPAEPAPAAPAPAPAAPAPAAPAPAATEGGDSGSNSEPSSSGEGSHTSSSARPSASAAANGTHHHNSTSSGHHSSTSSRGSGDRTSVRTTRAAGEGQSLQALSTGFGIFAAGIAGLLL
>679vanderwaltozymapolysporafasNW0018346591VanderwaltozymapolysporaDSM70294KpolScaffold1041genomicscaffoldwholegenomeshotgunsequence
MKLINSIPILASILPVALSSDVTMNAIVKAKANTVTDLSIRSQAAAEDVGFVYAFINDFNTRMADYTSYMQDNDMQLPQGLANYYYHLATEPEDLNLQSDIAATFPFTEFNTFITKFPWYSTLLSEGSVTTFYLPELFLTAATVDSLTNTQSSTTTSESSPSSSLYYPTSTIFESDHSISSALGSSKHNSSSTTISSKSTIETSYMTSNIQSSSASISKNSSTSSSQSVYTSHNGANQMHFVFPLVFGAFGALLL
>680yHMPu5000026197brettanomycescustersianus160519fasflattenedline0
MAFFDYILVELISMVSLSTATTLNPLQQNSQAILHEQAFLEDVVQDLGLNYQKYTSYMEERKIEFPQSLMQFYVYLTGATETDFPTSLFAASFPFTPFYTYITAFPWYNSLLSQAGMTTFYLPNHYATIEEEPKTTALKESFSTFTEKDTKIKETLSTNVTPKPTAMDIHSTSSIATSVTTSHISIISSNSATLLSIPCFLITFMMFLIS
>681kazachstaniaafricanafasscaffold7
MTKISSKLTSLLALTSIASAATLYQIAEIDALLEDVESNLSSYTGLVISHMGLSWLPDGVLSYAMAAMEATDSSYTTLIDDIDFSGVDRLITSVSWYSSRLLPLIESIYSEELATMTTSTTSTTSSTSTTSTTSTTSTTSATSSTPATTSTTSTSSVASDMSSASTTATSSTVEAATSTSATSNRTSTEPASSTVVSSAEDSTTLTSDVTSSDSSVFSSSVASSVENASSTESVSTSTTSSATTVPPSSSVIVVSSTSEVAAESTSVGTSETIAYTSENITSSATSDASSATSTAASSNVYQNFNSTTANVETVVATVVTEGSVVSTIYETITHCSGGCTKTTSVTPTTESSTNSLAANVETVETTVVTEGTVVSTVYVTKTSCSGGCTKTTSTSPIETASSSKAAASAKDTTLAVQSSTNTQSSSTAAIAEYTANGAEKMAYSAGFIVAAAALLI
>682yHMPu5000035671phaffomycesantillensis160613fasflattenedline88
MSHSQLFNSSFNRSIMNIFLISLISISSFLPTVIATNQDYAFILFKDIKSHTQDYMNLFIYGSEIEVPQVLGTFYQKVVTYQDDSYSSLLTDFPVNEVTSAVEQLPWYKERLSSELQNALTKGVDNSTIIASITTVHDSSNTDDSDPITRVPTYYGVPSYAYNKSRSSIFSELNSSSYSKSMIGEAVQISKTPVYLFSLFSLVLFAV
>683yHMPu5000035629yueomycessinensis160519fasNODE1length451508cov308094ID1
MSFAKISALLIAAAALAKADREAAMVSMKVYMNDIGSNMKDYLSMEKANPNQSIPPGVLSAYAAKLTAKDDSYTTFFADIDDAEIHYMITGVPWYSSRLAPAIDAALKDANLGGDAATTKATSTPAATTTTPAATTEATTKATSTPATTTTPAATTTKATETTTPAATTTKATETTTPAATTKATETTTPAATTKATEAATTTAAPAATTKNTVAAVSQITDGQIQATINQQTANGANKAVVGLGAGVAAAAAFLL
>684yHMPu5000035629yueomycessinensis160519fasNODE1length451508cov308094ID1
MAFSKFALLAAAATIASPALAADITPYDAAEINVVVQDINDHLSDYAGLASDSDISIPPAVMQVYAAYAGGDKDYTTLYTKLDMTEVNSLISALPWYSSRLKPEIATIKASNDDDSSDEDSKSKSESATSTKKEKKTSTKSKKSKATGALANGTHNGTHNGTKNGTNSTRNNTRYNSSRNSTLYNSTRNGTKNATNSTTLKNGSNHTTLTTRRRSKTADSNGKAASTDSSSSKNVAGKFTAGVGAGVLAAAAFLL
>685nakaseomycesdelphensisfasNADE0S25Nakaseomycesdelphensisscaffold25completesequence
MAYNKVALFLAAAIAASKVSASVNSAELQEFNVIISDVMGHLTEYISFAENDPSFTLPDHVLDLYMAMTTATDDSYTTMYDEIDFAQVTTAMTRLPWYSSRILPNISPYLEDSNGGDATASAASSAASSAANDNSALSSVISQSLASVSSAASAATSSAASSAASSASSSVSASSASSASSSSSSSSSSEASRSSSSSASSAASSRVSSASSAASSAVSSASSAASSASSSKTKNGAAVAATVGMGAMFAGAAALLL
>686yHMPu5000035046barnettozymapopuli160613fasNODE6length529108cov149201ID7630
MLSYIHQNQFFRLTMQFTQLLTFFVLAALAQAQDKGQILSVIINDIRAHTSDYLGYIAEGHAPPPGVLQIYAQLSTYTDDSYTTLYNEVDAGAVESFITAVPWYSDRLASLLAPAPETSAAPVTTTANEANTPETSTVVVASTTPAAPASSSAASPASSSAAAPAKASSTVSIEISHNGAGKPMYSGSGSSVYLIVPVVMALCGALVL
>687yHMPu5000026274komagataellapopuli160519fasNODE4length855327cov140443ID7
MRFSNIVLTAIAAVASVEAAGEELYTVFYNDVTENPQEYLSYIQQNSAVGFTDLLSLYTQLATYTDDSYTSIFTEEDFPASELSSFVVNLPWYSERLEPEIAAAATEDTGESSPSETGSESGSASESSVSSASSQSSSSESSASESAASETASDSGMSLDQPKSTLLMGLTAAVISITFGVFTL
>688priceomyceshaplophilusfasgi1002316139dbjBCIF010000011PriceomyceshaplophilusDNAscaffoldscaffold0strainJCM1635wholegenomeshotgunsequence
MKLSTILSTAIVYSGVAVCAPDATAEIAFITNLVNDAKDHGGEYLEYLQTAASDVPSEFTSLAKKILTYKDDSYTSLIGELNVSLLSSFATHLPWYTRLEAEELKTTSKNKSSAKSTTSAESSKSSETSASSEAAESSSSKSGSSSSAGANAVIVPAAASLLALVAALI
>689naumovozymacastelliifasHE576760NaumovozymacastelliiCBS4309chromosome9completegenome
MYSKIALLLTAAVFASAQTSTQVAELSVLLQDVSSNLADYMSLATTPGTGFSLEDMPSGVLSIGMALATATDDSYTSMYSEVDFAGISSMLTELPWYTSRLKSQIDSILGYDMESLAADTTAAGASTTTAAAASTSAAPTTTSTAAAATSSVATASSTTSTAVASTAAASSVEASSSAAAASSVEASSSAAASSKASVVSTKAAVAASSTIAAVSQITDGQIQATVAQQTENGAAKAVVGMGALAAAAALLL
>690candidaglabratafasCR380958CandidaglabratastrainCBS138chromosomeLcompletesequence
MSKFAVLIAAIAATLVNAQNAVEVAEIQVLVNDINSNLAQYLSLETNPDSGFQIPDNLLSLYRNVATYTDDSFSTLLSGVNFDEITSTIVGLPWYSSRLLPALESASSAAAGSGDAAAAPASANASSVSAAVTSLSSAINSTSSASASATGAVVTSANLTSVSANSTRSGSRSATRSASATGGVAGGNRTNGSTNGTKTSSTKSKNGVAKVEAGLAGALLAGAAAMLL
>691yHAB134kazachstaniaturicensis160519fasscf7180000049476
MNFKLSALTALIAASVATAATTTITPYEVAEIEGIMEDAKTHLFSYMLLVASGKFSMSDLPAGVVDVAMAVLNNDAGYTSLYTEVDFAGVSSMVTQLPWYSSRLLPEINSLYSKELASSTLL
>692dekkerabruxellensisfasscaffold11
MRSSVLSIAALAAVAAAADELPNADVGALEALFQDINSYRDQYIDYLASASAVSFPTGLIDIYTAMTTYTDDGYTSLFKTIPLSEFSEIDALASALPWYSTRLLPAAEADASKIGGDSSAATTAASSKATSSAAASSAASSVAQNSTESSFKNSTSSSSASGSSSVKLTSVSKSASSASETASASESESSAASTSASSSSSAAAAINAVPFAGLSLGAVAYMLL
>693candidaintermediafasgi1002316275dbjBCGD010000081CandidaintermediaDNAscaffoldscaffold7strainJCM1607wholegenomeshotgunsequence
MKFSHIAAIAQLVALGMAAEQSEVNFLTALVSDFNEHKTEYVSFIKTATGYPADLTHLAIEIRTYTDDSYTTLLDGDNINVESLMSYATNLPWYSRVAAAAGISAASGSASTTSSGSTSTSLGSGANKYIAPAGALLGGAALLLL
>694saccharomycesparadoxusfasSpar16949700bpGAP25TRNA17CODING482
MVKLTSIAAGVAAIAAGASATTTLAQSDERVNLVELGVYVSDIRAHLAQYYMFQAAHPTETYPVEVAEAVFNYGDFTTMLTGIAPDQVTRMITGVPWYSSRLKPAISSALSKDGIYTIAN
>695yHMPu5000035044barnettozymacalifornica160519fasflattenedline66
MLQYSLILSCFWVLGLATNADYGFVLFKDIRDHLQEYYDFAISGTVRIPDELQSYYMQARLYSDDSFSTIFINFPVDKVSSAVAQLPWYSERLYSELSVALTQDTNSTYTYQSNPELTTSSISLIEHLTLVGVPSYAYNKSRSTFQTPTTSSHVSTIDVSSSVYTDCGELLFVSGISLLPTFFGLALLLF
>696tetrapisisporaphaffiifasNC0165281TetrapisisporaphaffiiCBS4417chromosome9completegenome
MKLSNIALLSAAAATASAYDHKSAAIVELEVYMTDIVNNMDQYLAMQEANPGQAFPSEIMSAYIQIAIGNTISYTSFFSTIDESEVEFMMTGVSWYSARLAPSVSAALLEAGIDTNDENVATTSSAVTPAASSTVASSTIVSSSAVASSSASSSSAVASSTVSGDMTVSQVTVTETSTDSATVQETVTLCSSSPSSAEASSVAGHYAEASSVAGSSARASSVAGFSSEASSAASSTSSSSAASSTSSSTSSSSAASSTSSSSAASSTSSSSAAAASANEAGATVVTLTDLSTTLATITSCDDHACTEIVKNQTITSTIHRTVKETVVVPCETTSTTNPGETTASPVTLYSTITDGATTTLITITSCEDNKCSEVVSTKAVNANADNKASATTLAQVSSISSEGSGAHSSSPIVLENTNGAFKYGVSFGSIIVALVALL
>697yHMPu5000034629pichiaexigua160519fasflattenedline50
MLFNSFVTHLVTKTMKLLSILYLLNIVFANTITTTLNSYDQKSVAIIEQASFIQEVLLDAVLTNARYTSVMVSKGIDIPPQLVQFILELNQDDKTAFPTSLYIKDFPFTQFQTFITHFPWITSFLLENGLTQFKVPSDYQTMIITDNSGDSNIVTSTELPSSVNSMLGSTTSANMSTFASLTSSESSRISTPENTLTSKISSASSSVSVSSISSTSQNQGGLLNFGYLPHLFITLIIFLI
>698saccharomycesmikataefasSmik12998246bpGAP5TRNA20CODING479
MVKLTSIAAGVAVIAAGVAAAPATTTLSSSDERVNLVELGVYVSDIRAHLAEYYSFQAAHPTETYPVEIAEAVFNYGDFTTMLTGIAPDQVTRIITGVPWYSTRLRPAISSALSVDGIYTAVPN
>699tetrapisisporaphaffiifasNC0165281TetrapisisporaphaffiiCBS4417chromosome9completegenome
MQMSIAKFAALLAVAASASALTTEQQIQEMEILLTDVGANLNDYVGLVGQMDIPDALFDIYGEMLTATDDSYTTLLAQLDMSQISTMMTALPWYSSRLLPLVSTFNDVAAAAATSSTAAAATTSSSVAAETTSSSVAAVTTSSSVAAATTSSSSAAETTSTSAAAETTSSAAAAKTTVAAVSQITDGQIQATTGATINEQLENGAARNVAGLGAVAFAAAMLL
>700ogataeamethanolicafasgi1002316328dbjBCKW010000091OgataeamethanolicaDNAscaffoldscaffold8strainJCM10240wholegenomeshotgunsequence
MNIKSIALFLMTALPTNAAITITIPPASASLLALEQDFTFIELFLSDILSNYNSYTSYMAANKMVFPEDLLQFYLNLDSQNGEFPTSLFVSNFPYKAFKTYITALPWYTDLLDSAGIKTIYVPEDFITTVIEDSTYISSPTASISHIGLSSAGVSSTSSIARQTSTGFSVASTSTSFRPSSSGSSNSSSTAVETISSSPSTAGGSLLAVPGITFAILLSLLF
>701yHAB134kazachstaniaturicensis160519fasscf7180000049586
MKFSSATLLLAAAVTVKASNPTPQQTAELVVLLNDVNANFGKYTGWFLGSFRPIPKGIIGAYEAVHNAKPGDLSYTTMFTALDMDELLGMATAVPWYSSYLSAEIASAISSVDASLNPPTTSTTSSTTSSTTSSTTTPATTSSTTSSTPAVVPSTSSTPAVVPSTSSTPAVVPSTSSTPAVVSSTSSSVTSSSANYQSAEVQSASAALPTQENSDPTVSSSTVHPISSVSALSSTSEIISSSVPVTSPSSVVTSSPASTASSDVGKSAVDPESVDTNDSSSSISSSSVSQASFAPSSTNDITSSTQQTSVQSSEVSTPSKAVQPSNVTSAAINADSQATSFITSSNIQTEYSTTISNKTVVVSTQSVIATEIDTITSCSGGCSKTTVTEKEVETDTITTCTNSNKAQNEAVPVTITSLTTTVATVCDEKCHSAKSAASASAAAAAIQTEANKLTTTTVTTCDEKCHSAKSAASASAAAAGTQVQPKKLTTTTVTTVMTLVTLLDPLSLPLHLSMPKFRLLILLAPLRLLLSTLNILLLLLLPNTPKLLRLVLPHTVFPLKLPTMPSRRLLV
>702tetrapisisporablattaefasNC020185TetrapisisporablattaeCBS6284chromosome1completegenome
MSITKVVSLLAAITAIANADGDREAAMISMQVYMNDIGSHMKEYLSMEKANPEQSIPPGVLSAYAAKMTAKGDSYTSFFSDIPDSYIHYMITGVPWYSTRLAPAISSALASAGIKASSSDSFNATNVTVSSNVSNSTNSSSKNDTWSNSTSGNLNSTNSSDASNSTTLANGSNSTNGSNSSTTNTDGKKNTNGANRAMVGAGAAALAAVAYIL
>703yHMPu5000034978cyberlindneramrakii160519fasNODE4length705674cov118238ID7
MNALILAVLATLATAQRAEQLNGIVSDLSAHRSEYLGQIASGNIPPADLLSLAQEVQTFTDDSFTTLYSEVDLGAVSSYVTGLPWYSSRLESLFQAQVTSGSIEASVSSELASVTSALSSLVSEASSEAPSVLSSLSSRASSALSSLSSRASSEASSEVSSISSRISSASSHASSASTSQTASASASSTSANGSGSMAMMGPLAIFAMLIPALF
>704yHAB148kazachstaniaintestinalis160519fasNODE7length250949cov158555ID13
MKINACLLLAGAAAVAHAQTAEQVAELNAILTDVGAHLSDYITLSMKPGSGVSLTSMPAGVLDIGMALAGNPKDTSYTTLYSKVDFVGVQELLTKLPWYSSRIVPLIEAALPTSSSSTSSSSSSTSSSSSSTPVSSSSTTSSTTAASSSASTSDSTTATPTVSSSTSSSSSSSSSSTPSSSSSSSSSSSSSSTTPSSSSSSSSTTPSSSSSSSSSSSTPSSSSSVSSSSSSSTPSSVSITSSSSAPASSEAPSSSSETESSVPVTSSSSTVVVADDTTSYSSVSSTPMRVSNSTSSTLSSEIKPTDSAPVFSNTTVTTSHTSTATVTDCPECTVSNVSPGYNTTATVTDCPECTGTKISPGYNTTVTEEDMNTKYTTTCPESDVSETYDATATQMVTSTEYVNSCPESEATQETTSLSTVATSNGEHEQEGTTTTKVTLMSTLTSTADCPEETTQLSSAANNNNGSGNSNGGSNNNNNNNGAHSSTSSAGSNGSDKGAQSSKPSVAPASSTLAQVTGSTGSSGSSGVEHQVSQFENAANRLYHSAGLFVAVAALLL
>705yHMPu5000034876tetrapisisporairiomotensis160519fasflattenedline124
MKLQNHHIALLALASYASAITPEKQVEEMEIILSDVNDNLGQYAGLLGQIDIPTELFDIYFVKATATDDSYTTMLAALDMNKISAM
>706yHMPu5000035688cyberlindneraxylosilytica160519fasflattenedline36
MKSAVLLSLATAAIVNAQCQAANDAELSAILADLKANQSDYLAQISAGNAPPAALLNLVEGVLTYTDDSYTTLYSEVDIDQVNSYITGLPWYSSRLAPEISSATAGACGAETTADDSTTAEETSSAAPEETSSSAAPETTAESSSAAETTAAESTAAESSAAVTTDVESAESTTVATITSCAGGCSETAADVSTFEGAAGALKASGAVAGLAAVALFMF
>707yHAB132kazachstaniamartiniae160519fasscf7180000030412
MRTSFASALFLASAAVVSAQTAEQTAELNVLLDDVKSHLNDYINLSKDPNSGVSLTSLPDGVMDIGMALAQGNTDVASLYSKVDFAGVESLLTKLPWYSSRIEPSLAALAPATSSSAPAEETSAPATSAPAQETSAPAQETSAPAQESSVTSAPAPASSAVSSFAGFQNTTSNGTTTQTTTKTSINTVTVCDEACHSRKSSEAAASATSVVSKNSTTHSVSEQTQNGAAKNVAGLGAGILGAVALLL
>708yHMPu5000035703cyberlindneraamericana160613fasNODE13length418472cov685033ID3840
MKFISLLILAITTALTTAQTTSFDESQLSSASSRALASDGTFIMDVLLDINTRYTTIIEYMNENGMEFPAALANYLNEMPAVSDTDQLMSVIQANSFPFTDFYTMMTAFPWYTTLLEEADATTFYLPEDFLTEEASSSEVSSASVSATSRSESSSISSTSEFTSSASSSSSYLSSSISNDSASTNSTSTSSSTSVAGATSLYIPIIALPVLLASMLF
>709yHMPu5000035707candidaheveicola160519fasflattenedline10
MYKYGPLSRFPRPTSSFFFSRFSLPKMKFASLASVLALAVSGANAADSDQVEFLTNLVSDYDSHKTQYLLFAKTASGYPPELTKLAVAVRTYTDDSYTTLLDDSDYNFSSLSAYATNLPWYTRLEAEGGGSGSSSGSGSASSSGSSSSDSKSTSAGGAGSAVVAPVGAALGAFALALL
>710yHAB160kazachstaniakunashirensis160519fasscf7180000008961
MYSKITLFLAAAALAKAQTATQIAELNLILNDVKENLNDYMALVTAGTISLSDLPAGVLDVGMALASATDDSYTTLYSEVDFDGINKFLTVLPWYSSRLSADLYAITAVATTSAAEETTSAAATSSAAEETTSAAASSSAAEETTSAAASSSAATTAKASSSAAATTAAAISQITDGQVQATVSAQTANGAGRAAAGLGAGALAAAALLL
>711yHMPu5000034967candidafreyschussii160519fasflattenedline36
MQNALLLLALASLSQAQTVQVLTAILGDINGHLSDYLGQIQSGNAPPGGLLSLFQQVQTYTDDSYTTLLTNVDLGQVSSYITGLPWYSSRLEPAIAAAETAAPSAGGSSSAAVTSSSAAASSSAAPSSSAAPSSSAKSSAAESSSAKSSAAAPASSSGGATTSIATVTGANGANGQDATIVKYIVPLAMALAAPGLL
>712saccharomycesmikataefasSmik10702533bpGAP3TRNA24CODING360
MVKISVIASVAALATSAAAITATTTLSPYDERVNLIELAVYVSDIRAHLFQYYSFQNRHKSETYPPEIAKAVFDNGDFTTMLTGISGDEVTRMITGVPWYSTRLKPAISVALSKDGILTVIPTTTSTTSTTSTKSTTSTKSTTSTKSTTSKTSTTSTTSTTSKTSIITHISDTSSASIQKTSSSDIYSSSESGSSSVSTSSATPASSSEVTTSSEPNYWSVSTSSAAPSSSSEVTTSSAAPASSSEVTTSSEPGYYPNGKNQPSSKGAGNCMIVFTCFYIFCFSCTWGPVCYVIISETFPLRVRSKCMSVATAANLLWGFLIGFFTPFITSAIDFYYGYVFMGCLAFSYFYVFFFVPETKGLSLEEVDEMWIDGVLPWKSTSWVPASRRNADYDNEKLQHDEKPLYKRLF
>713saccharomycesuvarumfasSbay1189981bpGAP5TRNA3CODING91
MVKLTSIAAGVVAIASGAAAATTTLAQSDERVNLVELGVYVSDIRAHMAQYYLFQAAHPTETYPVEVAEAVFNYGDFTTMLTGIAPDQVTRMITGVPWYSTRLRPAISSALSKDGIYTVAK
>714tetrapisisporaphaffiifasNC0165281TetrapisisporaphaffiiCBS4417chromosome9completegenome
MQMSIAKFAALLAVAASASALTTEQQIQEMEILLTDVGANLNDYVGLVGQMDIPDALFDIYGEMLTATDDSYTTLLAQLDMSQISTMMTALPWYSSRLLPLVSTFNDVAAAAATSSTAAAATTSSSVAAETTSSSVAAVTTSSSVAAATTSSSSAAETTSTSAAAETTSSAAAAKTTVAAVSQITDGQIQATTTATIHVQTDNGATRNAAGLGAVAFAAAMLL
>715yHAB154kazachstaniatransvaalensis160519fasNODE31length116780cov211543ID61
MVKLNKALGLSLVASANAASLTTTLDINDRRVQLIEIVQYAMDVNHNMMEYMSFGRANPDQGTPAGLAMLALRARSTGPWTTGATVIPSSTVAPMITGVPWYSTRLLPAISEALDNEGIAVVGINAVAATSSAEATTSVASSTTTAITSSVAPTTTSAAAESTTATSSAAAVETSSSAAASSAAASSSAAVESTTAAASTVAATTSSAAAVKTSSSAVAASSVAATTSSAAAVETSSSVAASSSAVAEATTSAVAESTSASSVVASSAAETSTAVVSSAATVESVSAPYNVSTAHATVTSHYVNSTTITSCPPEFSTTVNVTVNKTSEVTETVCDEVCHSKKSAAAAASKTTATTTVKKTSEVTETVCDEVCHSKKSSVLSENAKTTVVTTTVEGKPSTVTETVCDEVCKSKVSEAGSSTQAPVTTTTTSKAATTKATTTEAATTKATTTKAETTKATTTKAETTKATTTKAETTKSPTTVEQVTKTQSSESTTSATIQQQTANGAAKIAGLTGSVFAAVALLI
>716yHMPu5000034904ogataeanonfermentans160519fasflattenedline1
MKLSHSTLLALVALLSERTSAAGEGQFLTAMFGDISANFNQYLSYIQDHTTGDYSGLLSLYQQAQTYTDDSYTTLANSAAIESISEFATGLPWYSSRLLAEAQGASGSAGAGASSAVAGGSSAAASGAGIASRSAAGASSGASSGAGGAAGSSGAAGAAGASGSSSRITSSGGVSSASDSESSTESSSTGGGGSSSGSGAERLEAYPYIITAGVFGVSAFLALL
>717yHMPu5000034988candidafructus160519fasflattenedline24
MKLLTVLSLGALSVSSASAANLADAEFLTVLVGDFDSHKQEYLLFLRTADNVPAQLTSLALKVVTYTDNAYTTLLDNSDINVTELKSFATELPWYSRISAEAEGASVASGASSASSSQTSSTGSNGSGTSMMALAGALIGAVAVLLL
>718yHMPu5000035274wickerhamomycesalni160928fasNODE43length84042cov119828ID7817
MKYQVLLSSLSIASIANAQTAAVLNAVVGDIQSHSLEYLSYIAAGNQAPAGVLGLYQQISTYTDDSYTTLYSEVDFSAVSTFVTGLPWYSSRLQGEIAAAAETGGSSSAAGSSSAAETSAASSSAAESSSAAESSSAPVSSSAESSVAESSAAESSSASATIESTGAANAIGRDVGYVVAPVMLAMGALLL
>719naumovozymacastelliifasHE576757NaumovozymacastelliiCBS4309chromosome6completegenome
MSVTKIAVLLAAVASLASAQNGYEVAEFNAILVDVQAHLEDYMSLAMNNPDFTIPSGVLSVYEELTTYTDDTYTSLFSAIDFAQVTTVMHQVPWYSSRLEPLMASYMAAHSFTDTVDPAVAGTAAATSSAASSVAASSSAAASSAASSAAASSSSKASSSSKASSSSKASSSSSAASSSSSAASSSSSASSASSSSSKASSSSSKASTSATAASNGTSSSSKNAGASMGMFSAGMGAAIAGAAALLL
>720saccharomyceseubayanusfaschrVchromosome5
MVKLTSIAAGVAAIAAGVAAAPATTTLAPSDERVNLVELGVYVSDIRAHMAQYYAFQAAHPTDTYPIEVAEAVFNYGDFTTMLTGISPDQVTRMITGVPWYSTRLRPAISSALSSDGIYTAIPN
>721wickerhamomycesanomalusfasscaffold2
MKLSIITLASLATLATAIDQDEVAAVTALYGDINGHLSDYLNYIQQGNALPDGLLNLYQEAQTYTDDSYTTLLSTVDFNAVEGFVTGLPWYSSRLAGAFASATGEGAATTSSAPETSKAASSSAAAPTTSSKAAASSSAAPVTSEAKSTTAAAQSSSKPASSEVAVSTYEGAAANNGQSLIALIVPFVLAAPALL
>722yHMPu5000035286candidaazyma160928fasNODE3length818837cov144757ID1651
MNLLLVLLSLLSSCLANNQEVGIALFSDIHANIYEYYSVVVEGSIEIPKFILTYYQEVKTYTDDSYTTLFSDFPVNSGLLSAFSELPWYSSRLESVISVALTENGPIQTYTNTSSREKTVENLVNSTFSLTASITGFSLHPPTQAYNSSVILSTQSSDSSVINTIASSNEGITKSGYLVNFGILGALACILAL
>723yHAB133kazachstaniaunispora160519fasNODE25length158554cov306552ID49
MNTRTAILLAAAAAVANGYTISPDQSKQLDIIFADVTANLTDYMNLVMDPNSGITMANLPAGLMDIGAQLATNKNYVPDYSEVDIDAVSTFITKLPWFTNKIEPSLEAAGVPMVAPTVQTTTKATDPATTKAIPVTSSKAADPVTTKAAPATSSKAVAVTSEAAEKTSTKAAAAPVSSSKAAVEKTSTKAAAAPVSSSKAAVEKTSTKAAAAPVSSSKAAVEKTSTKAAAAPISSSKAAVEKTSTKDAATSKFAVDPVSVKASSSKAAVVAKTTSAVGSAPASAATPASSADAQASSTTASSAAQVASSKPAVAASVKVVSSAIKSNVTSAHNGGVETKYITSTNVYSNTTTITSCPPESATTVDITAKRTAEVTETVCDEVCHSKKSAAAEAAKSTPAANKPETVTTKETSTVISTVCDETCHSKKSAAAKGTIISQAAKGTTTEASKGTTTTEVGNNKSGVPTTVAQVSKSEVSSTSTKPSIKQQSENVGARVYAGVSAGVLAAVALLI
>724yHMPu5000034901ogataeamethylivora160519fasflattenedline0
MSFVTTFIKVALLFFVSTSFQATIDADEAATMALESDLDFIQVFLDDFDTNYDSYTSYMAANGMNFPVSMVQFYVNLETYTSFEIDDLTATQFPFTEFSTYVAAFPWYSTLLSEAGMTKLYLPSDFQDVASVTSVEATTSSIATSSITVTPSITSMAASSIKTAIDTSYVSSLSSILSELSSKMSSVSTASESSMAASSSSSGIATTLLISPISFFLLVITFIL
>725yHAB166kazachstaniayakushimaensis160519fasscf7180000044634
MNSKIAVLLAAASAAQALSDYQVSQLNVLFSDVSSNLEQYMDLINGGLSFDQIPAGLVDIGEQIALGDGSDSYTTLYSEVDMAGISGMVTGLSWYSDRLAPAFDAADVPFTSKAAETTKAAETTAAAETTKAAETTAAAETTKAAETTAAAETTAAAETTKAAVTSKAAGVTTDVVTATKLYSNTTTITSCPPESATSVKVTSTKSIAEQTENGAAKNVAGLALAAAALLL
>726yHMPu5000035689candidamycetangii160613fasNODE15length262161cov346843ID2117
MKLTTALATFPIFTSIYAQTTSFKSEDVASASTRALQSDGTFIMTVLLDLNTRYSTAVEYMNANNMQFPTGVADYIAAMPAVSDTDQLMSVIVSNSFPFEEFYTMMTAFPWYSTLMEEAGYSTFYMPEDFLTVVADASPTLSSFSSLSTNATVSSATSSSTTTNSSSITSSSTAGASSLYASMMALPVLLAIMF
>727hanseniasporauvarumfasAPLS010000051HanseniasporauvarumDSM2768Contig5wholegenomeshotgunsequence
MLTKFYFAIYALLLISSCDSITTTLNSHQAAAVADFPLVAAFMEDFTKYSYADYESYVSAQSSTIPYDLNNYFLAFQQLSNYDQVESAMMKTFPFSEFAGVVTAVPWYTELLDIASMSTYYFPADFPSGTTITYVSGGSVTASAGPSVSTSLVLTTSTDTFSSSTFTVLPSSSKVKTSSKQAKITSSTFTASATSATTVKSSSLSTKSNNLANGSIISFSLLVVSLVLAI
>728yHMPu5000035675kregervanrijafluxuum160613fasNODE14length221329cov393294ID10776
MQLSQTSLFAIAAFLSSISAENLLVAVNSDIAANLADYLSYKQEHSTLDYAPLLSLYEEGQTYTDDSYTTLVDSAEMASLSAFATALPWYSSRILPELDASVSSTPVSSTSVSSAAKSSAAPTSSTAHSSITESSAGDSSSATGSSSGQSSQAASSETSASSESSVSTAGAAAVLGQGSLAVAIGLGALALL
>729yHAB158kazachstaniaviticola160519fasscf7180000050206
MKFIWFHFAILILELYNVAALTNEENAAKVTPIKKAVATNSEYELLYRSKAAEADISFFLQFLDDFNSNFQSYTSYMLGNHLALPQNVANYYYHLAALPNTADLESDIINTFPFTEFQTFITAFPWYSSLLSNAGATTMYLPEYFATIESSLVEGFQPSSLSISSQTSANTSSIILSSSSFNSHNFSQATTFTSDSQMSTSMTSNNATTTSTTSRNDALSKKVFPFVFVISIVMMFI
>730yHMPu5000035629yueomycessinensis160519fasNODE1length451508cov308094ID1
MSYAKITALLIAAASLAKADREAAMVSMKVYMNDIGSNMKDYLSMEKANPNQSIPPGVLSAYAAKLTAKDDSYTTFFADIDDAEIHYMITGVPWYSSRLAPAIDAALKDANLGGDAATTKATSTPAATTTTPAATTEATTKATSTPATTTTPAATTTKATETTTPAATTTKATETTKAAETTTKATETTKAAETTTKATETTKAAETTTKATETTTAAPATTKVTETTNAVATKNTVAAVSQITDGQIQATITQQTANAANKAVVGLGAGVAAAAAFLL
>731yHMPu5000034891ogataeapini160519fasNODE5length676677cov383359ID9
MWFIRKLLSFLFFVVLAKTSTITTVVAASDAVSVAMKLDIGVISAFMDDFATNYAPYTSYMNKNNMQFPQDLVQFYLELESYTKSDADGLTSLLISRFPISDFETYITAFPWYTSLLEAAGASTYFMTEDIVSSTLVVIQNESLTAASIISTASASETPSGSKPQSVSSSTTTSSSFTSSSSPNTSSEANAEKLLVPGVVCCLLLGLLL
>732brettanomycesanomalusfasLCTY010000141BrettanomycesanomalusstrainYV396scaffold14wholegenomeshotgunsequence
MFSYSTLLSVAAMIASANAEDLVVAMFNDIHSNLGQYASLASTESSAMAQFIPLYAQAQTYTDESYTTLVNSALYQSISEFVTALPWYSSRIEPQLAASGASQTASASGSASSSASGSASGSASGSASKSESASSKASSKSSSGSKSGSSSAAESSSEASSSETSAASSTESESSSSASSTSSAAAAAVIPQAGSGSYALAAGLVGLISGVALL
>733yHMPu5000035662meyerozymacaribbica160613fasNODE9length596901cov184558ID1197
MKLSTVATVSSILVASAHAANSDQVAFLTALVGDFKDHKGDYIKFYQTASDVPAVLTSLVKQVGTYKDDSYTTLLDDSALNVGSLSSYATNLPWYTRIASEAGISDADSGSRSSAADSSSASSSSSAGSSSTSGGGAGKMALPVGAIVGAAAVALM
>734yHMPu5000035703cyberlindneraamericana160613fasNODE17length246886cov652879ID4411
MRLKKVCLLSLVTSLSYVNALSAADIAEISAILADLKANTSDYLAQIVAGNSPPAALLSLVQQVLTYTDDSFTTLYSEVDIDVVNSYISGLPFYTRLSSEIYEATKDLGASTEVSSSSTDTTEVSSSSSDATEVSSSSSDETEVSSSPSSTTVASTAVSSDAASASESCTVVSDAEAVKDAELSAILADLKAHESDYIGQIAAGNSPPSGLLSLVQGVLTYSDDSYTTLYGSVDIDEVNSYITTLPWYSTRLSAEIASATATISGSTSCASVTSPASSSAESSSSVAETSSSSVAESSSSSAEASSSSSAEASSTAPATSASSDVSSAVSSTASSAAESCTVVSDAEAVKDAELSAILADLKAHESDYIGQIAAGNSPPSGLLSLVQGVLTYSDDSYTTLYGSVDIDEVNSYITTLPWYSTRLSAEIASATATISGSTSCASVTSPASSSAESSSSVAETSSSSVAESSSSSAEASSSSSSAEASSTAPATSASSDVSSAVSSAAESCTVVPDSEAVKDAELSAILADLKAHESDYIGQIAAGNAPPSGLLSLVQGVLTYTDDSYTTLYGSVDIDEVNSYITTLPWYSTRLSAEIASATAGVSGSTSCASVSSPASSSGSSSSSSVEETSSSVIVSSSSAETSSAASSSSAAESCTVVPDAEAVKDAELSAILADLKAHESDYIGQIAAGNAPPSGLLSLVQGVLTYTDDSYTTLYGSVDIDEVNSYITTLPWYATRLSAEIASATATISGSTSCASVTSPASSSAESSSSSSTASTSTDTPYFSGYLKGGEPHWDIHIPGALGPWTEVSISGSKDSESACNFISGELTVDGASVDGEITITDSEYTAVYSVAIDSGSDLTFAVDTEAYGASPYTTNAHVAITSSDGAKLRFLIKRATTDFDISNTITEDATISSSSSETLTSASTTVSCTVVADTEAVKDAEISAILADLKAHESDYIGQIAAGNAPPSGLLSLVQDVLTYTDDSYTTLYGSVDIDQVNSYITGLPWYTTRLSAEIASATAEVSGTTSCTTITEGGSNSGTSTVTDSEQSTTVITVTSCSSSACSSSAVTTGVTVVTTTIEGTVTEYTTYCPLTASETATESSEAVQCTVIPASGGDAKAAELSAILSDLKANEADYLGQIADGNTPPSALLSLVQDALTYTDDSYTTLYDDVDLSEVNSYITGLPWYSSRLSGAIASATANAGGSAVTSCSTVTGSGSGSGATTTASTKATTTGGTTAETGSGSTKTGSSAESSGSEVCSVISGGSGDAKAAELSAILSDLKANQADYLGQIADGNTPPSALLSLVQDALTYTDDSYTTLYDEVDLSEVNSYITGLPWYSSRLSGAIASATANAGGADVTTCSVVGGSGSGSEATTTAASAAAAGTTGAASTGSGSTKTGSSAESSGSEVCSVISGGSGDAKAAELSAILSDLKANEADYLGQIADGNTPPSALLSLVQDALTYTDDSYTTLYDEVDLSEVNSYITGLPWYSSRLSGAIASATANAGGADVTTCSVVGGSGSGSEATTTAAAAAAGTTGTAAGSGSDQTTTLVTVVTSTSTAKGATSAAVTTAAVTTASGSSGSSGSSGSSGSSGSSGSGSTTSGVSTFEGAGSHVAASWAVGFISTFFVLFL
>735nakazawaeapeltatafasgi1002316193dbjBCGQ010000081NakazawaeapeltataDNAscaffoldscaffold7strainJCM9829wholegenomeshotgunsequence
MLNLKKLLGLLLIANSLTTQVRADDVDEDLAKSLAGEYDNNFLIVFIEDFYYNYESYASYVQEKSMDYPSSWVDFYNSIGTYTDGGFTSQWSNYPFDEFKTFIEEFPWYTSLLSDASVSTFYVPSDLTDAKTFSSVSGIVKTMNQIDIYSYDEQLEDAYYSTAYDDYYSDDYATITDSSAAAVASAVASVVSSDEESGSESSSSAKKTSDGSSSEDESSTSSGAASSSASTSAGGGSSQLSLGWFFALIPVQLLLLI
>736saccharomycesmikataefasSmik16800826bpGAP0TRNA18CODING396
MVKLTSIAAGVAAIAAGVAAAPATTTLSPSDERVNLVELGVYVSDIRAHLAQYYLFQAAHPTETYPVEVAEAVFNYGDFTTMLTGVAPDQVTRMITGVPWYSTRLRPAISSALSKDGIYTAIPK
>737yHMPu5000034877tetrapisisporanamnaonensis160519fasNODE43length11332cov761929ID85
MLSFKQLAILLTVAVSNAAAYDIDNADVVEFQAVLNDVQNNLMDYISYAENEENFVLPAGVLEVYTQMTTYKNGDDSYTSLFTELDFNSIEEMMTNLPWYTTRLATVLAAYFSSNSISTGTNGLPIHNAAATGAGASASASASSSAASSSSSVQSTVSSSSASSSSSSSSASSSSSSSSSSSSSSSSSSSSSASASRSSSSASHTSTSSSVATSSSSSSSSSANNAAALGAGVGAMVAGAAAMLL
>738cyberlindnerafabianiiJCM3601fasgi1002316269dbjBCGI010000011CyberlindnerafabianiiDNAscaffoldscaffold0strainJCM3601wholegenomeshotgunsequence
MLSLKPLVLLAFALFTNAQSASESAELTAIVNDINNNLQDYLGQVQDGNAPPAELLSLYQQVQTYTDDSYTSLYSEVNMGDVSSYITGLPWYSSRLQPAIESATAGGSGGSSGGSSASQSSGGSGSSESSDSASASSSGGSESSASESSASGGSASSSSADSASSSSGSGSGGSSSSGGDRSSSATESSSGSGSGGASSGSGSSSSGGSSSSSQSSDSNSGASGFVHDSTNIAYYVVPLVMILASPALL
>739yHMPu5000035689candidamycetangii160613fasNODE3length1016736cov295442ID1801
MACGECDSISFPQLIIKGWFSAFWVVSSPFFHLSILTIFVKMKFSVVAILAAVTSITSAQVSAADSATLTAILGDIKAHLSDYLGQIAAGNSPPPQLLSLVQQAETYTDNSYTTLYNQVDMNQVSSYITGLPWYSTRLEPSISSATATA
>740saccharomyceseubayanusfaschrVIIchromosome7
MVKLTSIAAGVAAIAAGVAAAPATTTLSPSDERVNLVELGVYVSDIRAHLAQYYLFQAAHPTETYPVEVAEAVFNYGDFTTMLTGVAADQVTRMITGVPWYSTRLRPAISKALSKDGIYTAVPK
>741ascoidearubescensfasscaffold16
MKFSTTFVSAVIALLSASTSNANSADAVTAVFDDINNHLTDYLSLVTAGEVPTAILSYYYVAQSYTDDSYTTLINSDFPFSEFQTFVTGLDWYSTRLSSNLAIATGNGNAASATSATSVISSITSSASSAENSESSESSESSMSSESSESEDSSASSASSSSSSRSSSSSSSSRSSSRSSESSSEDAGALVAAPFFGSIIALAVNLL
>742yHMPu5000035687cyberlindnerasuaveolens160613fasNODE16length212368cov147714ID5420
MNALILAVFASLAAAQIAEQLNGIVSDLGAHRSEYLGQIASGNVPPADLLSLAQEVQTYTDDSFTTLYSEVDLGAVSSYVIGLPWYSSRLESLFQAQVASGSVGASASSELASVTSALSSLKSEATSEATSEAPSALSSLSSRASSALSSLSSRASGASSEAASASSHLSSASSHASSATASATASSTSSNGAGSMAMMGPLAIVAMLIPALF
>743yHAB166kazachstaniayakushimaensis160519fasscf7180000044576
MVSVKNVVASAAALASAQALTAESFTDDSVQMIELAVYVEDIKANLNQYLSFRKQNPKEPYPTILNEIVLKADASDESWTTALTGIAPSMVERMLTGVPWYSERIVPALSQRFEAAGYAVEGVNGEAATSSTKATSSAKATSSAKATSSAKATSSAKATSAAASTKSIAEQTTNGAYKNVAGVGAGVLAAAALLL
>744saccharomycesuvarumfasSbay15763749bpGAP12TRNA17CODING381
MSFTKIALLAALAAFASAQTEAEIDELNVVLADVKSNIGDYILLSQDPTSGFSLADMPAGVLDIGFELASATDDSYTTLYSNVDFAAVATFLTMLPWYSSRLEPEIEALLATISTSTTTSSVAATSAVASSSVVASSSADATSAVVSSSAVVSSSADAASAVASSSAAASSSAASSAAAASSSAAVSSSAQAASSSAAASSSAAVLSSTQAANSTVAASSAKTSSAAAASSSVIAPFNSTTAAGSSTSSIVIATRNGTTVTETANTVVTKETTVCDYSSTSAVVPVTTTGYNSTQPKVSTTTVCSTCKEGTSTATDYSTLKTTVTVCDSACQAKKSSTTTVCSTSKEGTSTATDYSTLKTTVTVCDSACQAKKSSTTTVCSTSKEGTSTATDYSTLKTTVTVCDSACQAKKSSTTTVCSTSKEGTSTATDYSTLKTTVTVCDSACQAKKSSTTTVCSTSKEGTSTATDYSTLKTTVTVCDSACQAKKSSTAIKVQSTTTGIVEQTENGAAKAVIGMGAGALAAVAAMLL
>745candidaboidiniiJCM9604fasgi1002316618dbjBCGP010000021CandidaboidiniiDNAscaffoldscaffold1strainJCM9604wholegenomeshotgunsequence
MRYPNFFIILLSLCFGCFVKFGQAADEAEIWALTNDLALLDRFFKDFDENYESYTSYMNANKMEFPQKVVQFYMYLESVTNDEMITSLADQYPFTEVYTFATAFPQYSSFLQDVGMTKYLFPSDFTAVSNSILPASSTESLSSTSDELSSTLVISSTSEPLSSSSYVSPVITSSSDSITSTVETSYVESSSAESSSVESSSVESSSIISSASETTLTSTNDALKNNRGGFSLLFLLLTSVCLL
>746yHMPu5000035047barnettozymapratensis160519fasflattenedline44
MKFYLTVLALFVSLTIANNADYGFVLFQDIKNHIQDYYNLFITGSQIAIPDVLGSYMQAVGAYTDDSYYTILSDFPVSDVMTVVTELPWYKERLSSDLSVALTKNTHVTHVSAHNTSTTGFVATPNLADTSIYTLVGVPSYAYNKSRSTVDTYSTFQNTTEANSSSSIPTGRGFEITAPPFTIFGVCAFILLLL
>747yHMPu5000034876tetrapisisporairiomotensis160519fasflattenedline59
MLSIKIIFYLFLTLPFGLSQDLVTSTAVFQQKAAVTNSAELLNANSLAASADYEFILTFLQNLDVNMKSYISYMDDNHLTLPQKVINYYYHLAAIPSSIDLTSDLAIEFPFTEFQTFITNFPWYTSLLSDASATTIFLPEYFIENSGSEIYENTDVSTQGMNTFAADSFQSSSAIIEHNGSLNSSTISSFKTSSVSSYSSTSKTNSTSKFSSSNVANSTQLKFPVILVLVLGLFL
>748yHMPu5000034999cephaloascusfragrans160519fasNODE5length1066020cov12392ID9
MQYSSALFLAICASLTKIVAADSSVPATEIAFVTAFFNDLKSNQAEYISYIGAASSVPTELIGLYAQLMTYSDDSYTTLLSGADSSIPAVLGAFAQELPWYSTRLEGEISSAMAAAAVASTSDSVSATATSSAVVSSSVAVSSSATSSVASSSAASSSASSSSVVSTTSASSSSSAASSKASSLSTKTTSSSSSTSSSSSSSSSSASSAAGLTVRPEQGLLLLPLLAVGASISAGVALL
>749yHAB154kazachstaniatransvaalensis160519fasNODE27length136221cov213317ID53
MSIAKIIAVLGAATIASAINGYEVAEFNAIVVDVQANLNEYISLAENNADFQLPDGVLDVYTQLTTYTDESYTTLFSAINFEQVTTVMHQLPWYTTRLAPIISSYLKAHSITDTVDPAVAGANAVATSAAESASAKASEASSKAASASSKASSVSSEASASSKASSSSSKASSSASSVASSVSSAASSAASSASSAASSASSAASSSTSAGAAANLNALGAGMGAIVAGAAALLL
>750saccharomycescerevisiaefasrefNC001141orgSaccharomycescerevisiaestrainS288CmoltypegenomicchromosomeIX
MVKLTSIAAGVAAIAATASATTTLAQSDERVNLVELGVYVSDIRAHLAQYYMFQAAHPTETYPVEVAEAVFNYGDFTTMLTGISPDQVTRMITGVPWYSSRLKPAISSALSKDGIYTIAN
>751yHMPu5000035629yueomycessinensis160519fasNODE7length328208cov290134ID13
MQLSAVQTAAILAASSYVSAADNREAAMVSMEVYMNDIGSHMKEYMSMEKANPKQSIPPGVLSAYAAKMTAKGDSYTSFFSDIPDSYIQYMITGVPWYSSRLVPALSSALKAKGLKFNNPYDGSNSSNSTNGSNSTNSSLYKNGTRYGYFNSTNGSNITNSTYLNGTNSTRSNRTNGTNSTNSTNSTRKHKQNKKASTSSKDSSSSNAGNSAMVGAGAAALAAVAYLL
>752cyberlindnerafabianiiJCM3601fasgi1002316266dbjBCGI010000041CyberlindnerafabianiiDNAscaffoldscaffold3strainJCM3601wholegenomeshotgunsequence
MHRSRVGRVRPYCMPNSPRLASHRRLTAHGVSHGRGYKYQYCSHLPYTDTSVYTDSPSCFIPTKMFSKTLVLAIASIVAAESASGNAALSAIIGDINANLNDYLTEISNGNAPPAELLSLFQQVQTYTDDSYSTLLSKVDMGDVSSYITGLPWYSTRLSAEIASAVAAVSGADSSSVKASSSAESSSASAEPSSSEASSSASEASSSSAAGSSSTKASSSASGSSTVTSKASSASSSATSASSSASSSASSSSSTSTGAAAGFAVPVVLALAAPFALF
>753yHAB166kazachstaniayakushimaensis160519fasscf7180000044609
MLTGVPWYSTRLLPAISSALDEAGIAVVGINAVAETSSTESSSSTTASSSSVKTSSSATSSSATSSPTTSSTSSTSTTKSSSSVVPSTSAVSSSSITSSSSSATSSSSKAAASSSSAAETSSKVATSSSAAAEISSKVATSSSAAAETSSKVATSSSAAAETSSKAAVSSSAVSSSAASPSKASSSGVVATSAQTAKSIDISSSSFAYISNHTSSLTSVIPSGVTTAYTNVTSIKTDTSVITSCPEESSAAANSVISTGGYANVTSAQTTAVTTTINKTSEVTETVCDEVCHSKKSSALSANAKTTIVTTTVGDKTSTVTETICDETCESKVSEAGVSSTAPTNTSSNKISTKTTSEVATEKAAAKSLTTVEQVTKSESSEGLSTAKIEQQTANNAAKKIAGLTGSVLAAVALLI
>754yHMPu5000034877tetrapisisporanamnaonensis160519fasNODE30length57852cov738259ID59
MLLSNAVHCLLMILPFGLAFDSLRITATTLVKRAEITDSAALQNANTLAAAADYEFILKFLENIDNDMENYKSYLDENKHTLPQQILNYYYHLARIQSSIDLTSDFANEFPFTEFQTFITQFPWYTSMLSGVSITTFYLPEYFIEQLSTASYSESTFSINSTNRYYSSDSPSISNTSIVATTFTSPYSNSNITTTTIISVTSTKNSATLFLINIPFMLFAALSLFI
>755yHAB160kazachstaniakunashirensis160519fasscf7180000008965
MFSKVTLLLAATALATALTDSETAEINAIMSDVQDNLSEYMSLVTSGTVSTSSLPSGVLALAMAVASATDTSYTTLYDDVDMAAVSTWLPNLPWYSTRLSAEIAAALATLTTAAEATTSAVEATTSAAATTASTSVAQASVTTTAAVAEQTANGAAKAAAGLGAGALAAAALLL
>756yHMPu5000035651torulasporamicroellipsoides160519fasflattenedline31
MSVVQITLLIAATAASFASAQSQEEIDEYNVLVSDIKAHASDYLSIAINDPSISIPSGVLQIYQEVATATDDSYTTLYQDLDFNQISNLVVSLPWYSSRLEGELASATATDAASSSSDSAVSSTTSAAASSTDSATSSSDTDVSSTDTDVSSTESDTAASSTESVVSATESATAVSQVSDGQIQATQTANGAAKAAVGMGAGALAAAALLL
>757yHMPu5000034883peterozymaxylosa160519fasflattenedline6
MKLSIIPSSALLALMVSNAVAVEETQVEYVTAFYGDLKGHINEYLSYVSASSASVPPALLNLYAQLQTYTDNSYTTLIKDDFPFEALHTFATGLPWYSTRLSSELAAAVGGGGGSTAAATSSSAAASSSAVETTTSASSSASATSEEASSSAVVSSSASSESTTIVSSSEGGAMSLVQGGSLLAPLLLTSISVGILLL
>758nakaseomycesnivariensisfasCANI0S28Candidanivariensisscaffold28completesequence
MAYTKTAILIAAAAVVANAQDAKQMAELNAILADFKSHLSDYTGLLTNPNSGITAADVPAGVLNLGLAVQTATDSSYTTLIPQVDFAGIENLLPKLPWYSSRLLPAINAALASASAPASSSAAASSSSTAAASSSSTAAASSSSKAAESSSSAAASSSTKAAESSSAKPASSASATKAISQITDGQIQAQTANGAAKAAAGMGAGVLAAAAMLL
>759saccharomycesparadoxusfasSpar6303827bpGAP8TRNA10CODING132
MCINKATMIFLLCEYVFIPFFPVKLISALTNKTNTMVKLTSIAAGVAAIAAGVAAAPATTTLSPSDERVNLVELGVYVSDIRAHLAQYYMFQAAHPTETYPVEVAEAVFNYGDFTTMLTGIAPDQVTRMITGVPWYSTRLRPAISSALSKDGIYTAIPK
>760saccharomycesuvarumfasSbay15763749bpGAP12TRNA17CODING381
MAYIKIALLAAVAAFASAATEEEIDELNVILNDVKSNLAEYISLAEDSSSGFSLSSLPAGVLDVGMALATATDDSYTTLYSEIDFSAISSFLTMLPWYSSRLEPEIEAALASFATTSTTSAAASSSAAVTSSSAAVTSSSAAVTSSSAAVTSSSAAVTSSSAAVTSSSAAVTSSSAAVTSSSAAVTSSSAAVTSSSAAVTSSSAAVTSSSAAVTSSSAAVTSSSAAVTSSSAAVTSSSAAVTSSSAAVTSSSAAVTSSSAAVTSSSAAVTSSSAAVTSSSAAVTSSSAAVTSSSVAATSSSVAATSSSAAATSSSAAASSSAAASSSAASSSSAAVSSSAAASSSAASSSAKASSAASSAKASSATSASAKASTTASGSVSAISQISDGQVQATSTVSEQTENGAAKVVVGMGAGVMAAAAMLL
>761kuraishiacapsulatafasHG793125KuraishiacapsulataCBS1993genomicscaffoldKuraishiacapsulatascaffold1
MKFPIAIATLLALTNRAAAAVDSSEVAFVTVFYNDLKGNLNEYLSYIQAHTENDNAPLLSLYAQVQTYTDDSYTTVIDDNIYKEISTFATALPWYSTRLVSEYEDAVGGGSTEAASSTEASSSAKSSSAPVTSSSSAKSSSAATTKASSKATSKASSSASSIAPVATSENSAPAFAPERAAVMVPLLVTLGLLGVSTGLGLVM
>762candidacarpophilafasgi1002316126dbjBCGK010000041CandidacarpophilaDNAscaffoldscaffold3strainJCM9396wholegenomeshotgunsequence
MKLSTVATVSSFFVASTLAANSDQVAFLTALVGDFKDHKGEYIKFYQTASDVPGVLTSLVKQVGTYKDDSYTTLLDDSALNIGSLSSFATNLPWYSRIASEAGISDADSGSKSSDAESSSASSSSAGSSSSGAGAGSMALPVGAIVGAAAVALM
>763yHAB134kazachstaniaturicensis160519fasscf7180000049566
MYAKTALFLAAAALANAQTASQLAELNVILDDVKNNLNDYMGLVTSGKISLSDLPAGVLDIGMALASATDDSYTTLYKEVDFDGIAPFLTALPWYSSRLEAELATITGEATTSAAAFLCCCHLFLCCCFLFQGCFFCFFLCCCHLFLCCCFLFQGCFFCCFLFCCFFQGCFLFQGCFASTSAKASTTVATSAKGSAAAISQITDGQIKATAATVSAQTANGAAKAVAGLGAGALAAAALLL
>764saccharomycesarboricolafasNC0261791SaccharomycesarboricolaH6chromosomeIXwholegenomeshotgunsequence
MSFTKIAALIVAAAASTQLVSAIGQYEVVEFNAILADVKANLEQYMSLAMNNPDFTLPSGVLDVYQHMTTATDDSYTTYFTEMDFAQITTAMVQVPWYSSRLEPEIISALKDAGIDVTSLGESVSESATATSASDASSASSSAAESSSSVAESSAASSSAAESSSSVAESSAASSSAAESSAASSSAAESSAASSSAASSSASESSKAASSSASASSKASSSAASSAASSKASSSAASSAASSKASSAASSAKASSTSASSNSTTSASKNAGAAIDLGFFTAGVGAVVAGAAAILL
>765nakaseomycesbacillisporusfasNABA0S25Nakaseomycesbacillisporusscaffold25completesequence
MLKLFLTFFALLNYIFAASAGDGELRSQAAEANLEFYLEFLDSFGTNADEYKSYMRENRITLPQAVAQYYFHIATLAQTANLEADIASSFPFTEFRTFITAFPWYSSLLTEASATTLYVPDDFKTLVNNKNNNVTSSLYPVTASSSSKQNTTTILQSSETSKKIITTVSTSSQPTNQPTSITTQSLSTSKSENNGQQHIVSFQVPLLALSLLAVLL
>766saccharomyceseubayanusfaschrXIVchromosome14
MVKLASIAAGVVAIASGAAAATTTLAQSDERVNLVELGVYVSDIRAHLAQYYLFQAAHPTETYPVEVAEAVFNYGDFTTMLTGIAPDQVTRMITGVPWYSTRLRPAISSALSKDGIYTVAK
>767yHAB154kazachstaniatransvaalensis160519fasNODE81length42552cov245206ID161
MNSKIAVLLAAASAAYALSDDQVKQLNILFSDVSSNLDQYMDLINGGLSFDQIPAGFVDIGEQIALGDGSNSYTSLYSEVDMAGFSSMVTGLSWYSQRLAPALSAGGVPMEAAAEKTTSKAAEKTTSTKAAETTTSKAAEKTTSKAAETTSTKAAETTSSKATEKTTSKAAEKSSTSKAAQTTAATTAKAQSVAAVSQINDGQIQATIQTQTANGAARAVAGLGAGALAAAALLL
>768yHAB143kazachstaniasiamensis160519fasNODE83length43253cov177422ID165
MSSKKLLTLMATAAGLAAAINSYEIAEFEALLVDIEAHLDDYISLAENNADFTIPGGVLECYTQITTYTDDSYTTLLTMVDFAQVTTAMELLPWYSSRIEPIMSSYFKAHSITETVDPAATASSAASSAASSAASSAASAASSAASSAASSAAASASSAAVSSSASSASSASSASSASSASSSASSASSASSSSSAGAASMLTTGMGAVIAGAAALLL
>769yHMPu5000034979cyberlindneramisumaiensis160519fasflattenedline10
MNILPILAYLTTITMAQTTSWSPEELSSASSLALKYDAPIIYDALLDLNNRYTTYINYMDSQKMQFPSEIAQYMVKIQSITDDSSLYNAVQTLSFPFEDFHTLMTAFPWYESLMSDAGVTTFYEPSQFLGAASVSASDGATSSAREALASASSSVVESTERATSSSAASSVSSSSVVTSSANSNSSASSAISTHGSSSASTTLSTSSVADAGSNIVVVPATFVVLLMALI
>770naumovozymacastelliifasHE576752NaumovozymacastelliiCBS4309chromosome1completegenome
MRYNTFALKTLSILSFFTLVSSISTDTITKPTIVLKAKDSGDSAATASINSIDMQRARNSAAAVDMPFFTAFLQDFEVKLAQYTSYMGEMKLTLPQAVADYYYHIAFLPSTADLEADIASTFPFTQFQTFITAFPWYLSLLSDASATTIYLPEQFLTVTVASPSSDVVKQTSQPSISSSSVPSSTFSSTSPSTTSSSSSSVSTSQSKRVSTSSSTSSSSSSSSSSSSSSTTTQTTSTKSQNNGLQIEILTPTTFLLLLTFLL
>771yHMPu5000034884peterozymatoletana160519fasflattenedline4
MKLSIIPTSALLALMVSNSVAVEETQVEYVTAFYGDLKGHINEYLSYVSASSASVPAALLNLYAQLQTYTDDSYTTLIKDDFPFAALNTFATALPWYSTRLSSELAAAVGGGGGGSTAAATSSSVAAASSSEVEATTSASSSGAAATSSEEASSSAAVSSSASSESTTIVSSSEGGAMSLVQGGSLLAPLLLTSISVGILLL
>772yHMPu5000034986candidaoregonensis160519fasNODE10length429437cov62528ID19
MKFSSVASLAALSTAVLAADQADVNFLTALVGDYDDNKKEYLKFIQTAKDVPAVLTKLALKVVTYTDDSYTTLLDGTDIDVTSLMSYATELPWYSRLESEIEAGVTLTEAATLTEVLAEADALGLTLIDQLSAIANILGMISSAVQNGSLDFSITDLAATSETEATSGASSSTASGSSSKAAGASLLAPVGAVMGAAALLLL
>773yHMPu5000034963hanseniasporaclermontiae160519fasflattenedline26
MFTKYSFALCTLLAISACDATTTTLDSTQAAAVADFPLVAAFMEGFTKYSYADYESYVTAHSSTIPYNLNNYFLAFEQLSNYDQVESAMMKTFPFTEFGGVVTAVPWYSELLDVASMSTYYYPSDFPSGTTITYGSAESTAASAGPSMTSSSVSVTSTVAPSSSTTKTSSSSSPSQTISSASSKTSTSSIQTSSTSVGSSSSSTQSHNLASVSIMSIPFLIISLVLAV
>774yHMPu5000034892ogataeapilisensis160519fasNODE49length102097cov153621ID97
MKDLTDAHILCLTEEFFIHSFSDTPHFSLFYSKKKMQLTKSSLFTVLAVLVHQSVANDLLTAVYGDIGNNLPQYLSYISANPDVSYQGLLSVYQAAQTYTDDSYTTLLDSAGLESVSNFATGLPWYSRIAAEAGAGAETVSPTGTSVVEATSAASSIESAVSSVESETSATSSPSSPSSPSSPSSPTSATSATSATSATSATSATSATSTTTTNGAAALADNAAPLIFTFGLVSLSALAALL
>775saccharomyceseubayanusfaschrVchromosome5
MVKLTSIAAGVAAIAAGASATTTLAQSDERVNLVEGVYVSDIRAHLAQYYLFQAAHPTETYPVEVAEAVFNYGDFTTMLTGIAPDQVTRMITGVPWYSTRLRPAISKALSKDGIYTVAK
>776yHAB159kazachstaniasolicola160519fasscf7180000046266
MKFATAATAALSVSVVSAAMTDEQVQEINAIVKDINANQAEYIGLELNPPEGFTLPPQLLQLYQKVLTYKDDSYTTLLTNLDYDMITKTITNLSWYSDRLEPVLASLRKADTVQSSKAVETSKAVETSKAETSKPAETSKAETSKAQSSKAQSSKAQSSKPVTQAVSQITDGQVATIPKSVDL
>777saccharomyceseubayanusfaschrXVchromosome15
MAYIKIALLAAVAAFASAQTEEEIDELNVILNDVKSNLAQYMSLAEDSSSGFSLSSLPSGVLDVGMALASATDDSYTSLYSEIDFGAVSSLLTMLPWYSSRLEPALESLLGTSTSAAASSTQAKTSSAAASSSAAASSSAAASSSAVVSSSAVASSSAAASSSAAASSSAAASSSAVVSSAASSSAAASSSAKASSAASSAKASTTASGSASAISQISDGQIQATNTVSQQTENGAAKAVIGMGAGVMAAAAMLL
>778yHAB166kazachstaniayakushimaensis160519fasscf7180000044600
MSVAKIIAFLGTAATLASAINNYEVAEFNAIVVDVQANLNEYISLAENNADFQLPDGVLDVYTQLTTYTDESYTTLFSAIDFGQVTTVMHQLPWYTTRLAPIISSYLKAHSITDTADPAVAGSDSGATAAASSAAASSAAASSAAASSAAASSAAASSSAAASSSKASSKAASSSAKTSSSAASSAASAASSAASSAASAASSASSAASSTSAGAAANLNALGAIVAGAAALLL
>779yHMPu5000035022candidaemberorum160519fasNODE19length310056cov161103ID37
MQLILLAAALIASVQAAESQDVALLTALVSDLREHPQQYIGFLGTARDVPSGITQLARSVATYTDDSYTTLLDSPQVNVANLRQFALELPWYSRVAAEAGLSSGGASGSTSSQSGSITSRASSSSSARSGSSSASRGSSSGSSSRSSSGDGSSSNAGMFLAPGGALLGAVAVALL
>780yHMPu5000034933kuraishiamolischiana160519fasNODE2length728764cov174395ID3
MKLSFALATIAALAPSALAAADADEVAFVTVFYNDLKGHLNDYLSYIQAHSTDDNAGLLSLYAAVNTYTDDSYTTLVNDQVYEEISTFATALPWWSTRLESEVQAAIGGGASTVASTTEEASSTAEASTTAEASSTAEASSSEAASSSKAASTSKAASTSKAASSTVKSSSSASSSTPSAVATANAAPAVATAGNAVMIPLLATLGLFGVSSLALF
>781naumovozymacastelliifasHE576760NaumovozymacastelliiCBS4309chromosome9completegenome
MSLPNLGDYMSLATTPGTGFTLDDMPAGVLSIGMALAGATDHSYTSMYSEVDMAGVSSMLTQLPWYSSRLKAQIDSIVGAPATSAAASSAAPATSAAATSSVEAASSSFVEASSSASSSAAASSSSSAKATTVSTKAAASSSAVAAISQIDDGQIQATVSQQTENGAAKAVVGMGAFAAAAALLL
>782yHMPu5000034998cephaloascusalbidus160519fasflattenedline99
MRLTTLSIATLLAAANVVVAADQSDINFVTAFVGDLKNNQAEYLAYIATASNVPQDLIALYGEVRTYTDDSYTTLIGSVNVPEIESFAYALPWASRISSEVGAAGGASSSAPASSSAPASSSAASSSVAATSAVSSAASSAASSAASSAASSVVASSSAAGSSAPAVSTFEASAGSIKPDTGLLLLPLAAVGVSMAAGMVLL
>783metschnikowiasantaceciliaefassces257
MRFSSILSIAALSATGMAAGEDDASFLTALVSDYNGHKADYVGFFLTAKSVPSDLTKLAKQVMTYTDDSYTTLLNNDDINVSDLKSYATNLPWYSRIQADAGGSVAAASASGSSSGSSSSSAGSGGMSVIVPGGAILGALAIALL
>784yHAB136kazachstaniabromeliacearum160519fasNODE18length183210cov208765ID35
MNSKIAVLLAAASVASALSADQVSQLNVILGDVKSNMASYISLITDPSSGITQDNMPAGLMEVGSALVTAQGDGYTSMYDQIDIAGVSAFVTKLSWYSDRLEPALAAAGVPIGGDAKPSTTEAAPTSTTEAAPSTTEAAPTSTTEAAASSTEAASSTTEAKATSTTAAASSTEASSTTVVKVTKTSSSAKATKATVAAISQITDGQIQATAAVQQTENGAAKAVVGLGAGALAAAALLL
>785yHMPu5000026197brettanomycescustersianus160519fasflattenedline12
MKASSILSVAALSAIASADLSNSQAAALNVIIDDIKNHKSEYISYIAAQTDATVPANLLNLYTQVTTYTNQDYTTLFNKLGSSDLEGISALATKLPWYTTRLAPEFVYNGATDDISGISVSSISKVVSPGPVISASLASASSASAAAAKASGSGSISGSGSVTSAASSEASGASGSGKKSGSISETSGASSDLSGSISGSASGSASKHHSSSALSSGSASRSASGSASGSASGSASASETSGASSSASKSSSAGAAVQAVPLAGLSLGASLFAYMLL
>786yHMPu5000035629yueomycessinensis160519fasNODE7length328208cov290134ID13
MFSKTQLVILAATLGSKALALTPDEQVSEMQVIMADVNSNLQDYVGLVGSLDIPQQLFDLYQIMATASDDSYTKLMAQLNMNQISSMLTALPWYTSRLEGKLAQYNGNAGPTTAATTEATTTAPTTEATTTAPTTEATTTLATTTTPAQTTEATTTTTPAQTTEATTTNTKPVEYTGTTTTTNIVGTVTKSDCSTTKTIEATAAGKQQVAAVSQITDGQVQAAIVTQIANAGGKNVIEYGVIAAVAAALLL
>787nakaseomycesbracarensisfasCABR0S26Candidabracarensisscaffold26completesequence
MAYTKTAILISALAALTVAQDATQLAELNAILADFKSHLTDYTGLLSDPSSGISAADVPAGVLNLGLAVQTATDSSYTTLIPQVDFAGLEKLLPKLPWYSSRLLPAINAALGSASAAPSSSAAATSSSAAATTSSAASSAASSAASSAASSAASSAASSAASSAAASSSKAASSAATSAAASSSKAAATTSATKAAISQINDGQIQAQSSNGAAKVAGMGAGVLAAAAMLL
>788yHAB158kazachstaniaviticola160519fasscf7180000049753
MYSKVALLTAIAAVASAQTAEQVAELNAILTDVGSHLQDYIDLSTDPSSGVSLTSLPKGVLDIGMALASATDKSYTTLYSEVDFDGVQALLPKLPWYSSRIVPLIDAAVGTTEA
>789yHMPu5000035639wickerhamomycescanadensis160613fasNODE5length415768cov299136ID5361
MQFKLSLLLASLATLAQSQNAFYSVLIGDIQSHSLEYISYIGQGHIPPAGVLGLYQQLSTYTDDSYTTLFNAIDYNAVSTYVTALPWYSSRLQSELSAGGAAVAAETAAPVAPAV
>790yHMPu5000035696hanseniasporasingularis160519fasflattenedline40
MNTINLLLLAIFINVACCVETTTFLNPTQAAAVADYPLVAAFIQDFTTHNYNDYAKALSDQGTTIPYVLNNYFLAMDQISNYEDVESIMLKTFPFTEFADVITQVSWYSDLLSEAQMTTYYFPSDFATGTVVTYQSVTKTSSVEVVTPTSQLTASTFYNETLSYNVTKSSNSSTSTSSINTSNTTNSKNLASVSLYSFSLFVLSLILAL
>791yHMPu5000035707candidaheveicola160519fasflattenedline10
MKFASLASVLALAVSGANADKSAEVEFLTRLVSDYNSHQTQYFDFVKTNTKYPPELTKLALAVRTYTDDSYTTLVDDSDYNFSSLSAYATNLPWYSRIEGKAGSGSGSGSGSGSGSGSGSGSGAGSGSGSGSGSGSGSASATGSGSGSGSATDSASATSSAAGSTSAGGAGSAVVVPVGAALGAFALALL
>792yHMPu5000041855candidaascalaphidarum160928fasNODE7length480310cov448896ID3472
MHFSHIALVAAVAAAAGENSGDVNFLTALVGDFKSHTKDYLGFLATATNVPSELTSLAKAVNTYTDDSYTTLLTDSNINVGSLSKFATELPWFSRISAEAKGGAAGSDSAAQSGSDSKTGSGSSTAAKTSSKSSSSKAGAGAAVAPVGVVLGAAAIALL
>793yHMPu5000035651torulasporamicroellipsoides160519fasflattenedline31
MSFTKLALLVAAAASAASAIDATESAEINAILTDAKDNLGDYIALVGVVSIPPAIFEMGLAMMSATDDSYTTYYDQIDFSEVSSMLTALPWYSSRLEPEIEAALATLQTSTQASSTSAPASSTVTSASSVPSTISSSAAPSSSVVDSSSAVPSSSVESSSSSAAPSSSDVSSSSVALSSSDMPSSAASSSSSASSSADSSSVESSSSVAPSSSVESSSSSSAAPSSSNVSSSSVKSSSSVESSSTSSAAVSSSVKSSSTSSAAVSSSVKSSSTSSAAVSSSVKSSSSVESSSTSSAAVSSSVKSSSSVVSSSTSSSAAASSVESSSTSSAAASSSVKTSSSSAESSSAAASSCVKSSSTSSAAVSSSVVISSSASAFSQVSDGQILATQTTNGAAKVAVGMGAGVLAAAALLL
>794yHMPu5000034643candidaschatavii160519fasflattenedline114
MKVAQIAPVVALAGSVAAASEIPQSEIAFVTALVNDLKSNRLEYLGYIATDLSVPAAVTQLALQVQTYTDDSYTTLLANGAVNIAQIESFATALPWFTRIEAAAAAGASGSATVSAGSLASSSAANSDAQITGGSSTSESASASASASSSESDESSSAASSDESSASAETGSSSAESSASETGSSSAESSGSETSAPASSSAASSSDAKSSAASSAASSSASPASSSSKAGAASNLLSANFIALGSLIAALL
>795yHMPu5000034998cephaloascusalbidus160519fasflattenedline405
MKYSTSSIIAASIISAKLANAISVDPEEIAFVTAFFDDLKSNQQEYIGYIATASSVPDALIGLYGSLITYTDDSYTTLLQDGNIPVQSLEAFASGLPWYSSRLEGEISSAIAGVSDSGASASATGSSASQSASASSSSAAPSSTANSSVSSSSGSSSSADKSASPSSSAAESSSASSSAAKSSTASSSGAKSSSASSSSSSSSSSSSSSSSSAAGMSVKPQQSMLLLPLLAVGASLIAGFALL
>796lodderomyceselongisporusfasNW0018136821LodderomyceselongisporusNRRLYB4239supercont14genomicscaffoldwholegenomeshotgunsequence
MKFTTTQITSLCLLLATSVHAAGEQEVAFLTALVGDYQSHRTEYIKYFATATGIPGALSTLATQVLTYTDDSYTTLLNGNNAVNVGELESYATNIPWYTRIEAAAGDSGSGSNSGSGSGSGSGSGSGSGSGSDSSSGSSSDTEATTTTSNGASIEAPTLTRSSTSYSPPPTGDAATTVTRQAPVSTDGVANVIAPIGAAVGAMAFALL
>797saccharomycesparadoxusfasSpar5581127bpGAP21TRNA25CODING287
MAYTKIALFAAIAALASAQTQDQINELNVILNDVKSNIQQYISLATDPNSGFSLSNMPAGVLDIGMALASATDDSYTSMYSEVDFAGVSKMLTQVPWYSSRLEPALKSLEGASSAAAQALLKLRLPLLLQALLKLRLLLLHQAPLKPRLLLLHQAPLKPRLLLLPQAPLKPRLLLLRQASKMLTQVPWYSSRLEPALKSLEGASSAAPSSSEAKTSSAAPSSSEAKTSSAAPSSSEAKTSSAAPSSSEAKTSSAAPSSSEAKTSSAAKL
>798eremotheciumcymbalariaefasNC0164491EremotheciumcymbalariaeDBVPG#7215chromosome1completesequence
MKFTATFLAAAALFVSTATADDLTPEDIAKIKVFLSDVKANFSEYMNLYTSGGFKIPDNFIPVWRAMQTYTDESYTSLFTSLKMDQVNSALTAVPWYSSRLAPALVSIGGGGDAGPSAPSSSEAPSSSAAPSSSAAPSPSAAPSSSEAAKSSPAVQTFNGGAGNLKASFGMAVAGVVGLLL
>799cyberlindnerafabianiiJCM3601fasgi1002316266dbjBCGI010000041CyberlindnerafabianiiDNAscaffoldscaffold3strainJCM3601wholegenomeshotgunsequence
MRASVLLLSLASLLSPSLAQTAAESAELSAILADLQAHESDYIGQIASGNAPPSGLLSLVQKVLTYTDDSYTTLYSNVNIDEVNSYITKLPWYSTRLSSEIYEATKNLGASSESEASSTEASSSESSSAAESSASSSAAESSSVAPSSSEEASSAAPSSSEAASSSPEESSSPAESTATPSESCTATTDDEAIKDAELSAILGDLKAHQSDYIGQIASGHAPPSGLLSLVQQVLTYTDDSYTTLYGSVDINEVNSYITGLPWYSTRLSASIASATDAVPGVTSCGGSGSSSAESSASSSEPSSAAPSSSEAASSSPEESSSPAESTATPSESCTATTDDEAIKDAELSAILGDLKAHQSDYIGQIASGHAPPSGLLSLVQQVLTYTDDSYTTLYGSVDINEVNSYITGLPWYSSRLSGSIASATDAVPSVTSCGGSGSSSAESTASSSESSSSEATSSSSESSTATPYIEGGITNGQPQWEIHVPGAVGAWSSVSVSGSNPDTAYAFASAEWSVDSDNSKADVEENGYTASFTDSIDESEELVLTVIAKATGPAPYTNEAHLEIETTEGAKIRFVIKRATLDYDLSNTIDDDADYSGSSSASESSGATASEGSSEPSCTVTTDDEAVKDAELSAILGDLKAHQSDYIGQIASGHAPPSGLLSLVQQVLTYTDDSYTTLYGSVDINEVNSYITGLPWYSSRLSGSIASATDAVPSVTSCESDNGGESTSTVVSQSTTIATITSCSSDVCTEVPVTTGVTVITVTSSGIVTEYTTYCPITSDKGSATTTGSGSEESCTVIPGKADANAVKNAELSAIMADLKAHQADYLGQISAGNAPPSDLLSLVQQAITYTDESYTTLYGNVDLNVVESYITKLPFYSRLSAAIDSATANLEGGSVTSCSGGSGSGVSGSSGSGATGTGSTPSETGSSGSGSGSGSGSGTGSSSGDVTCSVVPGSGGDTKTAELNAIMADLKAHQADYLAQISAGNAPPSDLLSLVQQAITYTDESYTTLYGNVDLNVVESYITKLPFYSRLSAAIDSATANVGGGETTVCSTAGGSGGSGSGSGSGSGSGSGSGSGSGSGSGSGSGSGSGTTAGSPPAATGSGSPGSGSPGSGSGSGSGSGSPGSGSGSGEDTTQTTHVTSTIAQVSHYEGAGFQLLSNSWIVGVASFLFLSFV
>800yHMPu5000034876tetrapisisporairiomotensis160519fasflattenedline47
MALTKFAALFTIAAMASAASDREIADIELGVYMKDIGANIKDYLSMAKANPQESIPPAVMSAYAEQMTAKDDSYTTWFDQVDPTEVNYMITGVPWYSSRLAPAIDAALAAAGINTAAATSSSTSSSSTSSSTSTSSSASSTSTSTSSSASSTSSSATSASASKTVEQQSTASSTSHTIAAQTENGANRAVVGLGAGIVAAGALLL
>801metschnikowiakipukaefaskipTs36
MKFSTILSIAALSATGLAVDSDVAFLTAFVGDYNSNKKDYIDFLRTAKSVPAEVTSLALKVKTYTDDSYTTLLKDDDLNVSSLKAYATNLPWYTRIEAELGESGSASASASGSSSSSSSSKSSSSSAAGGAKSAIIPGGAIVGALALAFL
>802nakaseomycescastelliifasCACA0S05Candidacastelliiscaffold05completesequence
MAFSKISAAATIAALASLASAQTPMQIAELNVILEDVKDHINDYISLSMNPNSGISMGNLPKGVLDIGMKIAQGDKSYTTMYDQVDFAGVEQMLTKLPWYSSRLLPEIDAAVPRATSSEPAPVTSSEPAPATSSEPAPVTSSEPAPATSSEAAPVTSSETAPATSSEAPSGTSSKATPASSSEAAKSSFASESAKTSSMVSSSAPASSVSASQASNMSSSATKKSTVTTITTSKAHATSNAVSQLTDGQVQIQTANGAGKLPSGMGACAIVAGAAALLL
>803babjeviellainositovorafasscaffold3
MQFKSTVSAATFLALLNVAQAADNVCYITALISDVKNNLDQYLPYAGEIPPDLLSLALAAQTYTDDSYTTLITSGFPYAAIESIVTGLPFYSSRLSAELAAGDAACAPTSATPTSTTPTSAAPTSADPTSTAAAPSTIIITTAASTTPVIVVDSTTPVDTVASSTAVAPASSVDTTTTSIPASSAAPASSAPASSAAPASSAAPASSAAPVSSAAPASSAAPVSSAAPVSSVSTTSYNNGTESIVTLYATESLWTTELITITSCVDNKCHLVTSYTTYCPETVTPTTAVPATVAPQTTTETLTITKCENGVCQVVTSYTTYCPETVAPTTVAPTTAVPATVAPQTTTETLTITKCENGVCQVVTSYTTYCPETAASKPTTAVVPPAVTSAPEINQTVTLTTAQTVVFPVSSSNATVPQVPLASTLVGAAAGNSINAAGLAGVAAVFLALL
>804saccharomycesarboricolafasNC0261801SaccharomycesarboricolaH6chromosomeXwholegenomeshotgunsequence
MFPILFIQNLNQTSIPHKLEMSKLSKIAVAAALVSSATAASITTTLAQSDERVNLIELAVYVSDIGANLAQYYSFQALHKTETYPAEIAKAVFAGGDFTTMLTGISGDEVTRMVTGVPWYSTRIKAAISEALANEGIATVVSISSADASTTSAQPSATSESSSEATTSKSSEAASSTSDAASSTVATSSAESSAVESSAAETTAVSSSAAIPSTYSNSTSAASSASFSRTAVVNNGTQSTTTKTHASTVLTTITSCSAGVCSTLTSPVSSAATSASSATKVIDVSTNGAQKFGNGVFGAAAIAGAAALLL
>805yHMPu5000035673candidaorba160613fasNODE10length310917cov10748ID4357
MQFIQLSTLLALATHAVCQNDALLSVVLGDIQSHRSEYLSYIQEGNAVPSGVLSVYQQISTYTDDSFTSLYSAIDASAVSTFVTGVPWYSSRLQSELAAAETGEAETTGSETSGSESESVSESESESASESESMTESESSDHSGTSSHTSGTSGTTTSGSTTTSDSGAHMMKDSSSDSFLYLVAPFALALGTPFLL
>806yHMPu5000034606priceomycesmedius160519fasflattenedline24
MKVSSILGAVILLSGTVLGADTSAEIQFVTKLVNDAKSHVQDYINFLQTGSNIPAEFTSLAQEVRTYKDDSYTTLINGINVPKLSSFATGLPWYTRFEINAKASGSSDDSSSTTSSKESKSSSSGSSSSNAGFAAVNGNAVLAPAGISFIAVVAALL
>807wickerhamomycesanomalusfasscaffold3
MKFSIALLSVIAAALANNVDVATVLMNDVQNNMDEYIGLVGGTIPIPPELIDYYAKVATYTDDSYTSILTDFPVDKIKPLVTQLPWYSSRLESKLEVAYTQEHGEAASSAAPSTSQSSAAPSSSAAPESSSSAAPVPSSSSEAPVSSSSEAAPSSKASTSQSSSAAPVSSSAEGSSSKASSSTTVVSSVQESSSSVAQVSTYTGGANNLNNYLPLVLASPLLSFLI
>808saccharomycesuvarumfasSbay6523204bpGAP11TRNA15CODING243
MVKLTSIAAGVAAIASGAAAATTTLAQSDERVNLVELGVYVSDIRAHMAQYYLFQAAHPTETYPVEVAEAVFNYGDFTTMLTGIAADQVTRMITGVPWYSTRLRPAISSALSKDGIYTVAK
>809yHMPu5000035037candidamontana160519fasNODE20length235942cov202595ID39
MQFLLASLLALASQAVAQDYGALSVIIGDIQSHNTDYLSYIQAGNAPPSGVFQIYQQISTFTDDSYTSLFAEVDQGAVSSFITGVPWYSSRLQSQLAAVETGEGGASGSGSEEESGSGSESGSASESGSASESASSGSGSESASESGSSSAAESSGSGSESGSSSGSASESGSASGSESESASGSGSGSASGSASGSGGAAAGSSSAASSASGSGAYMLKESSGSVLYYVAPFLLALGTPLLL
>810tetrapisisporablattaefasNC020185TetrapisisporablattaeCBS6284chromosome1completegenome
MSFAKFVTLLIAAATSAYAISPEDQVSEMQIILSDVNDNLQDYVGLVGSMDIPQALFDLYAIKATATDDSYTKLMAQLDMNQISAMLTVLPWYSSRLEAKVAQFGEAAATTTSSKVETISSKVGTISSKVETASSKVETASSKVETTITSSIIASSSKTESSTEVAKTSTTTIASETSATPSGVATSTLKEQVAVVSQIGDGQIQATVIQQTENGAIKNAVGLGAGLAAAAALLL
>811yHMPu5000034932kuraishiaogatae160519fasNODE20length328297cov115211ID39
MKVFSLFLTALWIVLCSAATSVNTDLVLAEVLFSDIGEYQSEYYSYLVANPSLSFPTSYINIYTQITTYTDDSYTSLFTDINATAVEEVITALPWYSTRLLPEITAALAAAEAGSTPNASTPISSPAISASAASGSGESSSIAALLNANSTSETTSSNASSSSSAGAAGIMNNRIVYRVVGVDIGSIIIAASIGVFMVAIL
>812yHMPu5000035629yueomycessinensis160519fasNODE22length177725cov362377ID43
MKLSNIVSLALGAISAVGAAAVPSIPDSLYEEKTREMLALLVYCEDIAQNVNQYISFGKEHPEQKTPAAVAGAFLQAMAKNSQLTTRFSDFPAESARYIITGVPWYSTRLLPQIESIWAANGLYTYPVSSSSAAATSTSSSTTSSITSTTSTTSTTSTTSTTSTTSTTSTTSTTSTTSTTSTTSTSLATAAVTHAPATSIDPALYNDKQRELLAMIIYMEDMGHHLASYKSIYLAHGLTTTATEVKAALIDGMLNKPELTSFFSNFPVDSARDLITMVPWYTTSLLPLIESIWAANGLYTYPSSVVLTSSSTIAITSSTTTITSSTTSTTSTTSSTSTTSTSSTTSTKSSTSTTSTTIPTASAVFSTTSTASSSIPVLATSSSEDLTSTSVSVSSSIVEAISSSSASPIQTSSEVQTSSEVQPSSSSLLFESTSVPVYSSVTPTILDVSSSSDVVVSSSTVVVSSFTPVSSSAQTLSTSTITDTSLSTVFETVTSCTNGCNGPNPEYTTYTTVSGVITEYTTYCPESEKTTTSLPSSNLTSIVTIGSTSSSTTITETLLSTVYETVTSCTNGCNGANPEYTTYTTVSGVVTEYTTYCPKSGKTISSPSSPKTTETANGSENTIEIGNGAATTKNEEVVVTVTSCNGRCEGPNPSYTTYVTQVQIITETKPCTTVTSCTANCGQDNAEYTTYTTQVENVYTTLKNQEATVVNDNKQNTEAQDTTKAAKATVAPAATTKTTEDTAATTKAVEVQTTTKTASTTPVTTTNGNANKGANTTPGVATVSSSSNIPTVISQQSANGAIKNIVGLGASLFGVVALLI
>813saccharomycesarboricolafasNC0261751SaccharomycesarboricolaH6chromosomeVwholegenomeshotgunsequence
MVKLTSIAAGVAAIAAGVAAAPTTTTLAQSDERVNLVELGVYVSDIRAHMAQYYLFQAAHPTETYPIEVAEAVFNYGDFTTMLTGVAADQVTRMITGVPWYSTRLRPAISSALSKDGIFTIAK
>814yHMPu5000034597candidastellimalicola160519fasflattenedline58
MHFLLPILLALAAGPVRAEAEAEAEANNADIATVLFTDVKSNLNEYISLVQNNPSFSFPTALIGYFTEITTYTDDSYTSLLTDFPASQVLEVATKLPWYSSRLESKLSVAATAHLDDVSSSAEAPITSAASSDHSKASSAASSVEKSLSSVLTSVIAELESKSSEFASESSTASSEPSKASSSSAESSSGSSSASSSSTSSSSSSKGGDIKLAASASLPLLGLAGLLLL
>815saccharomycesmikataefasSmik16800826bpGAP0TRNA18CODING396
MVKLTSIAAGVAAIAAGVSATTTLAQSDEKVNLVELGVYVSDIRAHLAQYYSFQAAHPTETYPPSHQNDFTRMITGVPWYSSRLKPAISSALSKDGIYTIAN
>816yHMPu5000026145ambrosiozymavanderkliftii160519fasflattenedline20
MLFGTIITIAFLFLQKHFVHCLTTTSLNEEEQRIYALANDYGFVEFMVEDLNSNFETYTSYMLENDMQFPESFLQFIADMTAVKSADMTSFFVENFPVNQFFTYATAFLWYSSILSEVGATTYLVPEDVSTVVMEDGTSINFAAMVLGDTESTLPYSSAIQPTSSPLISGYINSTSYYSSNSFQITNTTSDASTKPSILDSGSSSNSNSDFDSSSSSSLSGSKTETQSAGIGISLTVPGTFIIITLLLGLIL
>817yHMPu5000035688cyberlindneraxylosilytica160519fasflattenedline82
MKVSTILALASISGLSLAETTSYDSSELSSASSAALSEDATFIIDVILDLQSRYTTYIDYMGDNNMNFPTGVVNYMNNIATYANTEEAFSAIPTLSFPFEEFQTMMTAFTWYSSLLTNAGLSTFYMPSDFLAAETGVASSAASSGASSTASASSSAASSEAASSSESASSSVGSASSAASSAASSSASTSSSSSSAAASSSTDASSSNAAGSLYVPVVSLPILLISLFM
>818saccharomycesarboricolafasNC0261861SaccharomycesarboricolaH6chromosomeXVIwholegenomeshotgunsequence
MVKLTSIAAGVATIAAGVSATTTLAQSDERVNLVELGVYVSDIRAHLAQYYLFQAAHPTETYPVEVAEAVFNYGDFTTMLTGIAPDQVTRMV
>819yHAB136kazachstaniabromeliacearum160519fasNODE23length135800cov197169ID45
MKLSNLSAVVATAAVANAATEEQVAEIIGLVKDIQAHTGDYVTLMLPGSTFQIPKPLKDIAPSIIGATDDSYTTLLSALDYDMIASTITELKWYSSRLEPAMLSARSAYAAAHPVTSDAAATPDAAAATPDAAAATPDAAAATPAAAGYNSTAPAAVGYNSTTPAAPVYQTTTNLYTNTTTVTSCSSTSELTSVSSAAPVTSTVVEDDTTTTTATVCDEVCVSKKSEAAKATTAPAAKATTSKAAKATKDTTAAKVTKTTPAETTKAQATSTKSIQEQTENGAMKRFAGFGAGVAGAIALLL
>820yHMPu5000035261candidaponderosae160928fasNODE79length51446cov548179ID14482
MNKLSLIAIVSLLSSLHVAKADNAAVAVVLFNDVKSHLSDYISLVEDNPSFSFPTALISYFTEITTYTDDSYTTLLSDFPVTDVESIITELPWYSSRLESNLYAAETAGLTSNGTVSAAITSTYSSSSSLASSSAISSNSTTSALVATTASSSSSEDNTTNITSSSTSSSKNIGESLSNKTNWAVLLGAVSAVFLL
>821wickerhamomycesanomalusfasscaffold2
MKLQLLVLASLASIINAQSQDVAALTGLYGDISGHISEYLSYVQDGHSLPAGLLNLYQEVQTYTDDSYTTLLSNVDVGQVESFATGLPWYSSRLETIFAQATEGSGSGSSSVSHSSLDSSLVGGSSLVSSITSSASSASSAASSSGGGAGGAGGSGSESGSQSGSESGSGSESGSSQSGSQSGSQSGSQSGSQSGSSSNGGGSSGSGAGMGLGEQSSQVVYYLLPLMMVLAAPALL
>822candidatanzawaensisfasscaffold3
MQLLYLITAALVASVHAADSLDVALLTAFVSDFRQHPQQYIGFFATANNVPSGITDLAKTVITYTDLGYTTLLDNSAVNVNNLRSFAEQLPWYTRLASDSDVPASTSGTASVATSGSTTAAASRSGSSASAGRLGSSSSTRASVGSSSAQSSSSNGGVAFIAPAGAVLGAVAVALL
>823yHMPu5000034903ogataeanaganishii160519fasNODE4length841044cov715186ID7
MQYNKAVLATVLASLASRVSAADDGAVLTALVGDINGHLQEYLSYIGQHPEDSGLVSLYQDAATYTDDSYTTLANPQLMQSVSDFITGVPWYSSRLADVVGGGEATSAASSSAAEETSSSAAESSSSAAMTSSSAAKKTSSAAESSAAESSPAPVAESSNAGNAVRPEFGMASILLTGGALAFSAGVSLLM
>824yHAB164kazachstaniaaerobia160519fasscf7180000020099
MVQINKTLLAAAAAVEGANAVTTLPVTAEAVQMAELAVYVRDIAANMQAYLSFRQANPNQPYPNVLNNVVIQAVIDKTDDKWTTALTGIDPVTVEMMLTGVPWYSTRILPALQDYLNKEDIAVVGINATPAAATSSTAAATTTADATTTAAAATSAAATSEAATSEVATSAAATSAAATSAAATSAAATSEVATSAAATSAAPASSAAASSEAATSEAATSAAATSAAATSEAATSAAATSAAPASSAAATSEAATSAAVTSSAAVSSVAPVYTSSANNNTLVSSVAPVYTASANNNTLVSTKWNTVTSQYSNTTTITSCPPESATTVEITAKQTSEVTETICDEACHSRKAAEKTSTVTAEKTSTVTATICDEACHSRKSASAAKTATKEAAPSTVSQVTKEQTSSKPVIEQQTENGAAKAYAGIGAGVLAAAALLI
>825yHAB155kazachstaniaspencerorum160519fasscf7180000055653
MSIIKNLTILLTVAAASTMAESVDNFQVAQFEAMLIDVKDHLQEYMSLAMNNPDFTIPSGVLDVYEHMTTYKDGSYTSLFTEINFAQVTTVIHKLPWYSSRMEPVMISYLEAHGYATTDDGSSGDSASSAGAPQFASLSSGAPSLVEAATASASSSSEASSSSEASSSSEASSSSEASSSVQASSSAASNNTSSAVQASSSAASNVTSSSVTSRSSSASRSSSASRSSSASRSASASAANNGTSSTKHKNAAGAINANVYSAGMGAAIAGAIAMLL
>826yHAB160kazachstaniakunashirensis160519fasscf7180000008987
MSLKLTAILAFAVASVMAEEVSDYEIAQFEAMMIDVNAHLQDYMSLAMNDSDFTIPSGVLDVYEHMTTYASGDDSYTSLFTEINFAQVTTVMHQLPWYTTRMLPIVESYLSAHGMAVDATAAASSSAAASSSAAASSSAAASSSAAASSAASSAAASAASSAASAAASSSASSSAAATSSSATSSSSSATSSSATSSSATSSSATSSSATSANGAAMLSTGMSAFVVGAAAMLL
>827naumovozymadairenensisfasNC0164791NaumovozymadairenensisCBS421completegenomechromosome1
MYSKIALLLAAAAVASAQTETQVAELNLLLNDVGSNLNDYMTLATTPGSGISLADMPAGVLDIGMALASATDKSYTTLYSEVDFAGVESMITKLPWYSSRKDHLY
```
