## Supplementary File 2 for "Functional divergence in a multi-gene family is a key evolutionary innovation for anaerobic growth in *Saccharomyces cerevisiae*"

```
>1yHAB136kazachstaniabromeliacearum160519fasNODE12length246126cov218889ID23
MKLNWVTVLPVLFHNVIAKNDDNSITANAQVISSARSMAASADLPFFEAFLDDFSENFGKYTSYMVENHLSLPQAVADYYYHLVPLTSVDLQSDVAKTFPFDDFQPFITNFPWYGSLMSAASATSVYLPEDFITTTTKQANDANRVNTVLPLFMFALLGLMNLM
>2saccharomyceseubayanusfaschrVchromosome5
MVKLTSIAAGVAAIAAGASATTTLAQSDERVNLVELGVYVSDIRAHLAQYYLFQAAHPTETYPVEVAEAVFNYGDFTTMLTGIAPDQVTRMITGVPWYSTRLRPAISKALSKDGIYTVAK
>3saccharomyceseubayanusfaschrXchromosome10
MVKITTAATAVALATSAAATSATTTLSPYDERVNLVELAVYVSDIRAHLADYYAFQGSHPTETYPPEIASAVFNYGEFTTMLTGISGDEVTRMITGVPWYSTRLKAAIAQALSDDGIDTAAIEINTNGAHKFGNGGVLGAAIIAGAAALL
>4babjeviellainositovorafasscaffold7
MLCRQIGILWAIWATAGMAAITTSASPEEVAQAVAYDASFISYFLLDFDFNNDRYTSYMKDNGLKYPQTLIQYIVDQQGQTDLTKALDAFPFTQFRTYITAFPWYNSLLGKGSITEFKVPGDFTATNSVSLRSSLSKNQGNRLEVAAILGFVYFL
>5saccharomyceskudriavzeviifasSkud12998210bpGAP7TRNA21CODING479
MKFAAALYSVKNAFLVGLLVSYCYGTKITTSSSNRDTSARSAAAGADMAFFMEFLNDFDTAFPQYTSYMMQNRLTLPQAVADYYYHMAALGSTADLQSDIAQSFPFTQFQTFITAFPWYTSLLNKASVTTIYLPQHFITLSTTTQSRNGACAISLYFPMALFGILAAAL
>6saccharomycesmikataefasSmik5567059bpGAP3TRNA20CODING270
MVKLTSIAAGVAAIAAGVAAAPATTTLSPSDERVNLVELGVYVSDIRAHLAQYYLFQAAHPTETYPVEVAEAVFNYGDFTTMLTGVAPDQVTRMITGVPWYSTRLRPAISSALSKDGIYTAVPN
>7yHMPu5000034627pichiaheedii160519fasNODE107length23723cov131727ID213
MQFSQSVLVSIASIIAAVSAENLLVALNGDINSNVNEYLQYVQQNTQADVAPLLSIYQQAQTYTDDSYTTLINAEQLSSISAFATQLPWYSSRIEPNLDEVAPTASGAPAASTSTSRAGAEGLYVSNAGIVFALGAIALL
>8metschnikowiaipomoeaefasipos122
MRFSSILSIAALSATGMAAGEDDASFLTALVSDYNDHKKDYVGFFLTAKSVPSDLTKLAKQVVTYTDDSYTTLLNNDDIDVNGLKSYATNLPWYSRIQADAGGSVAAASASGSSGSSSSSAGSGGMSVIVPGGAILGALAVALL
>9nakaseomycesdelphensisfasNADE0S13Nakaseomycesdelphensisscaffold13completesequence
MSKFAVLVAAIAAVKYASAQNEAQLQGIEVIVNDIHSNLADYISLETNPDSGFQIPPQLLSLYQQVATYTDDAYTSLLTDVDFSMVFNTVTALPWYSSRLLPGLEKAGSGSDASAAHSSTKSKNGVAKVQAGVAGALVAGAAALLL
>10yHMPu5000035671phaffomycesantillensis160613fasflattenedline44
MQLFSLVPILLIGLVSCQTTSYNSQQLSSASSEALKSDATLIYNFILDFNSRYNEYISFMGANNMRLPTAIGNYFVGIQSITDEKVLFQDIQTRDFPFNDFQTMITKFEWYSSILSDSGASSVYVPSDFLNSSVASSSSNNEGNYKMVPMFSIFLASLMLL
>11yHAB136kazachstaniabromeliacearum160519fasNODE5length371082cov21955ID9
MSIVKITALLASVASLASAINNYEVAEFNAILVDVNAHLTEYMSLAENDPNFTLPDGVLEVYTQVTTYNDDSYTTLFSAVNFAQVTTVMNQLPWYTTRLQPIIESYLKAHSITDTSSSSKGAAANMNALSAGMGAVVAGAAALLL
>12ogataeamethanolicafasgi1002316326dbjBCKW010000111OgataeamethanolicaDNAscaffoldscaffold10strainJCM10240wholegenomeshotgunsequence
MHITVYCFQLPVFHGLIANYPVCLPNASSSENYMPFLSLPPTTFYIHLSFTYYKLNTVSALLPSNFKSLRSPHTFSSLILPNQALFRREKFLSKLFTYIENLKMQLSITIFLAILASLTQDVFAAQADLLTALYGDIGSNLQEYLSFMSANPSGDYQGLLSLYYAAQTYTDDSYTTLANSAALASISDFATSLPWYTRIEAEAAGSATVSSTSMNSSSSSQGAAAGSSPVGWGLSFAAFYVAITLL
>13yHAB155kazachstaniaspencerorum160519fasscf7180000055631
MSIKTAFLLAYIAAIASAQTSSQIAELNVILDDVSQHLSDYISLATTANSGISLSDMPAGILDIGMALATATDKSYTTLYSEVDFSAIQPFLTKLPWYSSRLESRIDSILDIQTTSTDASVAQQTVNGAAKTVIGLGAGIVAAAGLML
>14yHMPu5000035686cyberlindnerasaturnus160519fasflattenedline40
MFFFQLIALFISVCVADTVTSWSPEQLSSASSRALQSDATLIYDVLMDLNTQYTSYLKYMDSNGMHFPAEINQYMVKIQTINDESSLMAAIKTMSFPFSEFQTMMTVFPWYSSIMSNAVVTTFYEPSDFLMTAFTSATSSTNGVSSLYIPVALVTLLMAFV
>15saccharomycesmikataefasSmik2788170bpGAP1TRNA15CODING399
MVKLTSIAAGVAAIAAGVAAAPATTTLSPSDERVNLVELGVYVSDIRAHLAQYYLFQAAHPTETYPVEVAEAVFNYGDFTTMLTGVAPDQVTRMITGVPWYSTRLKPAISKALSKDGIYTAIPK
>16yHMPu5000035040ambrosiozymamaleeae160519fasNODE18length260039cov393695ID35
MKITLLLSSVIASLFATSVSSLSTTEDVALEVLIEDIEHYRDEYQSYIVANSIAIPSALLDIYTAMTTYTDDSYTSLFDSIPSTELTVVQDMVTQLPWYTTRILPEVIAALATAESATASTTAKSTAGAAKIGYTGLSIMGSLLAYMLI
>17yHAB155kazachstaniaspencerorum160519fasscf7180000055637
MSVIKNLTLFLTVAAASVMAQTVDDFEVAQFQAMLIDVKDHLQQYMSLAMNDADFTIPSGVLDVYEHMTTYTDGSYTSLFTEIDFAQVTTVMHQLPWYSSRMEPIIESYLKANGYATSKTKNAAGAINANMYSAGMGAAIAGVIALLL
>18kazachstaniaafricanafasscaffold7
MTRINSKLTTLLAVASIASAITPYQNAEFEAVMADVQSNIGDYISLVMTGQLSLADLPSGLMEYVEAVMASSTAEYSSLMNNIDFSAVDSMITGLSWYSTRLLPMIESYYSEELATMTAIVSAQTANGAAKAAFGMGAGVLAAAALLM
>19saccharomyceskudriavzeviifasSkud10685684bpGAP6TRNA19CODING344
MVKVNTVATIAALATSATATAATTTLSPYDERVNLIELAVYVSDIRAHLWQYYSFQNKHKTETYPPEIAQAVFNYGDFTTMLTGIAPDQVTRMITGVPWYSTRLKPAISSALTKDGIHTATSSESTSSAPVTPSSEAKSRRLSNLLHLFR
>20tetrapisisporablattaefasNC020185TetrapisisporablattaeCBS6284chromosome1completegenome
MSFAKFVAALTVAASAYALSAEDQVSEMQIIMADVNANLADYVGLVADMDIPDALFNLYTEMATATDDSYTKDMAALDMNQISAMLTVLPWYSSRLEGKVAQFGEAAATTKAATVEQQTENGAAKMVAGLGAGVAAAAALLL
>21yHAB164kazachstaniaaerobia160519fasscf7180000020145
MSFTKFAAFLATAATALAINDYEVAEFNAILVDVQNNLEQYISIAEYNPDFVLPDGVLECYTQITTYTDESYTSLFTMVDFAQVTTVMRQLPWYSSRLAPIMESYLKAHSITETSASSSSSKGSADMLTAGMGAVVAGAAALLL
>22metschnikowiacontinentalisfascons506
MRFSSILSIAALSATGMAAGEDDASFLTALVSDYNGHKADYVGFFLTAKSVPSDLTKLAKQVMTYTDDSYTTLLNNNDINVSDLKSYATNLPWYSRIQADAGGSVAAASASGSSGSSSSSAGSGGMSVIVPGGAILGALAVALL
>23saccharomycescerevisiaefasrefNC001144orgSaccharomycescerevisiaestrainS288CmoltypegenomicchromosomeXII
MIFAPSFSLIKNILLVSFLISHSFAAKTLTSSSNDDTLARSAAADADMAFFMEFLNDFDTAFPQYTSYMMQNHLTLPQPVADYYYHMVDLASTADLQSDIAQSFPFTQFQTFITAFPWYTSLLNKASATTIYLPQHFITTSRTSQSQNGAHAKSLYFPMALFGIFAVAL
>24yHMPu5000035046barnettozymapopuli160613fasNODE6length529108cov149201ID7630
MKLTTLLGFFLTTSLMATAQTTYDQVQLSSASSAALEADATLIFDFILDFNSRYNDYLSYMAANNMRLPTAIGNYFVGIQTIQEESSLFDYIKTKDFPFSEFETMADKFTWYGSIMSAAKATSFYKPEDFLTVFTASSPSANAAVRGYIPVFSVFIASLLLL
>25yHMPu5000035286candidaazyma160928fasNODE16length250663cov147568ID3101
MNTIKIFLITMIIPIISCQTTSYDSSQLSSASSRALASDASLIYDFILDFNYNYTTYISYMAANNMALPTGIGNYFVAIQSINDESSLFEAIKTKTFPFSEFKTMITKFSWYDRILNDVNDSTLYLPEDFLTSSESTSSSNGGSMVYVSILSLPLMLVSLII
>26saccharomycescerevisiaefasrefNC001136orgSaccharomycescerevisiaestrainS288CmoltypegenomicchromosomeIV
MVKLTSIAAGVAAIAATASATTTLAQSDERVNLVELGVYVSDIRAHLAQYYMFQAAHPTETYPVEVAEAVFNYGDFTTMLTGIAPDQVTRMITGVPWYSSRLKPAISSALSKVGIYTIAN
>27yHAB133kazachstaniaunispora160519fasNODE22length169416cov325641ID43
MKTTNAILLAAVAATANAYTISADQSKQLDIIMKDVMSNLSSYMALISDPSSGITADNLPAGLMDVGAGMATDPNYKPDYSEVDIDAVSTFITKLSWFSTKLEPELEAAGVPMVKTSTPAIQQQTENGAAQFFGSIGAGVLAAAALLI
>28yHMPu5000034624pichianakasei160519fasNODE24length138418cov866795ID47
MQLSNSVFLSIASVLAAASAENVLVALYQDINGNVNEYLQFVQQNTQADVGPLLSLYQEAQTYTDDSYTTLVNSQELESISEFATQLPWYSSRIEPNLDAASVTSAPSESSSASVSSAGAEGLLAPGAGIAFALGAIALL
>29metschnikowiamauinuianafasmaus39
MRLSSILSIAALSATGLAAGDDASFLTALVSDYNDHKLEYLKFINTAKDVPSDVTKLAKQVNTYTDDSYTTLLNNNDINVTDLKSFASNLPWYSRIQADAGGSAAAASASGSSGSSSSSANSGGISVLVPGGAILGTLAIALL
>30yHMPu5000034597candidastellimalicola160519fasflattenedline10
MKYSAVLAVAGAGLVAANQVDVATVLLSDVKDNLNEYIALVGGTIPIPTVLVDLYTQVATYTDDSYTTLLTDFPVAEVESIVTELPWYSSRLESKLSVAATEGLDATVVTSYEDGAIANLQNIGLPLVLLLPVVSLLL
>31yHMPu5000035688cyberlindneraxylosilytica160519fasflattenedline10
MLSLKTLFLLALAHTSLAVDAAVAGELGAIVTDINDNFNDYVGQISAGNTPPSQLLSLYQQVQTYTDDSYTTLYDQVNMGEVSSYITKLPWYSTRLEKEISSAEAAVGGGSGAAGPIRYYESKDVAMYVVPLVMMMVAPALL
>32yHMPu5000034890ogataearamenticola160519fasNODE7length538164cov135673ID13
MKFQSITSLAILNAIAASAASVDPTQLAEIGVLLGDIKSNRDQYQTFLVENQSFSFPNELIGLFTAITTYTDDSYLSLITSVDSSYIQTAITALPWYSTRLLPELESAVAALATAEISKGAAAGNLQATDYFPAMLGVGAVVGALLI
>33yHMPu5000034637ogataeapopuliabae160519fasNODE8length626879cov164982ID15
MKYMNALAVVLSSLATINADLAADQLVAIEVLFGDIASNQNEYYSFIVDNAASFQFPQDLVNLYTQLTTYTDSGYTSLFNTIDPTEAAAIESLVTVLPWYSSRLYPEITAAVASLGTAGVSAESSSSSGGAAHLQLASAGVALAAGLLLL
>34saccharomycescerevisiaefasrefNC001147orgSaccharomycescerevisiaestrainS288CmoltypegenomicchromosomeXV
MTNEGIGINRDTSTICLREYVFIHFFPVKLISALTNKTNTMVKLTSIAAGVAAIAAGVAAAPATTTLSPSDERVNLVELGVYVSDIRAHLAQYYLFQAAHPTETYPVEIAEAVFNYGDFTTMLTGIPAEQVTRVITGVPWYSTRLRPAISSALSKDGIYTAIPK
>35saccharomyceskudriavzeviifasSkud5548915bpGAP6TRNA20CODING268
MVKVISIAAGVAALAAGASATTTLAQSDEQVNLVELGVYVSDIRAHLAEYYSFQAVHPTETYPVEIAEAVFNYGDFTTMLTGISPDQVTRMITGVPWYSSRLRPAISSALSADGIYTIAN
>36yHAB140kazachstaniahumatica160519fasNODE115length10590cov285188ID229
MNSKIAVFLAAAAVASAQSETQIAQLNVVLNDVKGNLNEYMNLLKDPSSGITMANMPNGIFQLGAALATATDKSYTSMYGDIDFAGISAFMPKLPWYSSRLEPALEAANAPLGGAATASVHQQTANGAAKAVAGMGAGALAAAALLL
>37yHMPu5000035662meyerozymacaribbica160613fasNODE1length1511766cov193565ID781
MISWALFLLTTSVAADDLIPKLVSDVKANPQQYLSYIQTATASIPADLTPLALQVRTYTDDSFTTLLDSSEKSELLAFATGLPWYSSRLLDDSNSTDEASSSTETVSASASESSGNAGNLVVPGLGLAALAVVLM
>38yHMPu5000035703cyberlindneraamericana160613fasNODE13length418472cov685033ID3840
MKYFAVLALAASMATALDSSAQLTALLADVKANLSDYLAQISAGNSPPAALLSLVEEAQTYTDDSYTTLYSLVDMADVTSYVTGLPWYSSRLESIIGEASSSAAATTSATTALETVNETNGAVAYAPLALLALVPALL
>39tetrapisisporaphaffiifasNC0165281TetrapisisporaphaffiiCBS4417chromosome9completegenome
MAGIKYLLLSALISLVAADTNSAQLAEIQLLVNDITSNQQEYLSLIANGQITLPADLLALYGVYATATDSAYTTLFTQINPTEVQSLVTQLPWYSSRLESGFESIQAAASGAVSSSSASSTSNAGNAVGVSVGAGLAAVAAMLI
>40scheffersomyceslignosusfasgi1002316371dbjBCGS010000021ScheffersomyceslignosusDNAscaffoldscaffold1strainJCM9837wholegenomeshotgunsequence
MQFSTIAALTGFLVAAAKAADASDVAFLTALVNDLKSNKKDYIDYIQTAKNIPAEVSTLAIKVVTYTDDSYTTMLDDPNINVSSLEDFATNLPWYTRVVAEAHIQNGASASETSDNSKSSTSADSGSVKYAPAGALLGLAAIALL
>41nakaseomycesnivariensisfasCANI0S22Candidanivariensisscaffold22completesequence
MAYTKTAILIAAAAALAHAQTPQQLDELNVILDDVKSNLSQYMSLISDPSSGITMANLPAGVLNLGMALASATDDSYTTLYKDVDFDGIVPFLTKLPWYSERLADKLAKDLGQASSSAADGQIQAQTANGAAKVAGMGAGIFAAAALLL
>42yHAB155kazachstaniaspencerorum160519fasscf7180000055638
MKYSTALITLSSISLTLAAMGDKPTAEQTAQMIVIMNDVNTHFSDYTNWFIGSIGLSNVPAGVEQLYFSVHAATDDSWTTLLTGVDCDGLIKLAPKIPWYNSYLSADIAATAAAVKAAETSHSIQIQSTNGAIKNSVTVGALAGVAALLL
>43yHMPu5000034623pichianorvegensis160519fasflattenedline0
MQYSTILSLAAFMAGISAENILVVLNSDINANLNEYLGYVQSNTAADIGPLLSIYRQAQTYTDDAYTTLADSQEYAAISSFAEELPWYSSRLESNIDAGAVAPSTTAASATASASSTAGAAYLAPGAGLLALGALALL
>44nakaseomycesdelphensisfasNADE0S06Nakaseomycesdelphensisscaffold06completesequence
MKLSSSLVALSVCAFANAIAPTTTISPTDERINMIELSIYVADVKAHLLQYMSFRGAHPEQPYPDQMNGAVLFGNTAPLTEIAGETVTMMLTGVPWYSDRIKPALESALSAQGIVTAVVSQYAGSANSLRSAGHLFAFVSVIALLFV
>45yHMPu5000041833candidatammaniensis160928fasNODE1length1639312cov473867ID4086
MQYILALLASLSAVTAANSNVQFLTELVNDYRSNSGDYLSFIRTADTVPEALTSLAVQVATYTDDSYTSLLANSDVNVQSLRSFATQLPWYSSRLQRAGGDSSASDSDSSESSESSSSDAGVSHLVAPVGALLGVAAVALL
>46dekkerabruxellensisfasscaffold11
MKASILSIAALASVAMAELDAEQVESLTVLFSDIENNINQYLSYLSSNSDVTFPTNLIGIFKSIATYTDDSYTTILAALPDSEYEQIQSLETALPWYTSRIEPKITVAASSSAAASSIALSTFSAGAAANAPYAGLGLGAMLGYMLL
>47tetrapisisporaphaffiifasNC0165261TetrapisisporaphaffiiCBS4417chromosome7completegenome
MLLLNFIYCIIIVLRISLGSDLPTVTTTALVKGVEVTNSAALAEAKTLAASADYEFILTFLENIDNELGSYKSYLDANKNTLPQKVLNYYYHLASIQSSINLTSDFANEFPFTVFQTFITQFPWYSLMLSEASISTFYLPEDFIASSTHSSSRNSANLMFNNIPFMLLAAVALIF
>48yHAB133kazachstaniaunispora160519fasNODE195length2640cov809516ID389
MVSKTTIVFSSAITAAAAALTETQDKQLDIIFADVGKYIDQYISLVSDSSSGITMDNLPSGLIDIGEEVATNPDDTSYTTLYSEVDMAAVSSFVTKVSWYSSRIEPALKSAGVPIEGSSGPTIELQSGNGANSNGLQLGAGAFAAIAFLL
>49candidatropicalisfasNW0030200381CandidatropicalisMYA3404supercont31wholegenomeshotgunsequence
MKFTTTFSLAALFASLVASADVPQSEIDFFTALVGDYQDHKTDYIKYFATAKDIPAELLTIATKVLTYQDDSYTTLLENDSLDVKAIESYVTELPWYTRLQEAVAGAASGSASAEASATSSETSAAQANGVLAPVGAALGALALALF
>50yHMPu5000034877tetrapisisporanamnaonensis160519fasNODE18length357073cov761135ID35
MKLHSKYITLLALAAYANALTSEQQVAEMEVILSDVNQNLAQYAGLLGQINIPNELFDIYFVMATATDQSYTTLLAQLDMNEISSMLTALPWYSSRLEPLLTAYEDVITTSSTTAAVQLQTENGSSKFGISAGVLAAAVAMLL
>51yHMPu5000034890ogataearamenticola160519fasNODE11length468069cov102835ID21
MQLSKTTLLSIVLSTISSVSAADQDAFIVALYGDIKGNVNEYLSYVGVHTDGAQGLIALYQGIATYTDNSYTTLIDQAEYASLSAFATGLPWYSSRLVPEISEAAATLSSATSGAAANVRPDGMVPMLSAGLVGLSAGLALLL
>52yHMPu5000034886ogataeatrehalophila160519fasNODE37length147543cov138681ID73
MQFSKFTLFIFLASLTENVVADQAALLTALYGDIGANLQEYVSFMSAHPSGDYQGLMSLYYAAQTYTDDSYITLADSAALDSISDFATSLPWYTRIEAEAAVSATVSSTSVNSTSSSEGVGAGNSPVGWGLSLVAFSAVIALL
>53yHAB140kazachstaniahumatica160519fasNODE115length10590cov285188ID229
MNTKYTALLVSLAAVASAQTQEEITQLNVILNDVRDNLSEYMALLNDPSSGFSVASMPQGVLQIGGALATATNSAFTSMYSDVDFAGLSSFLPRLPWYSSRLEPALRAADAPLGGSASSRSSRAGANVAKAATGISAGALAAAVAMLL
>54yHAB153kazachstaniarosinii160519fasscf7180000099642
MYSKIALLIAASTLASAQSAQQIAELNAILNDVGSNLNDYMTISQDPSSGISMTNLPKGVLDIGMALAKDPNDKSYTTLYSKVDFAGVSSMLTKLPWYSSRIEPAIKSLMGDNAAPASASVEHQTENGAAKAAAGLGAGALAAAALLL
>55candidasucciphilafasgi1002316222dbjBCGL010000021CandidasucciphilaDNAscaffoldscaffold1strainJCM9445wholegenomeshotgunsequence
MYFPKSFGAFLAFAQLTTAALNADEARTSAFASDYPFLSVFVQDFNTNYGQYTSYLAANSKDLPPELVQFYANYQQASTQNPQALAASFPFTPFQSFVTEFPWYTSLLSEAGLTTFVLPGDLTASSSSSGLGNEFQAPMVASVLGFVSIVALLI
>56yHAB143kazachstaniasiamensis160519fasNODE104length31332cov140861ID207
MNSKTAIILAAAASASALTADQDKQLDIIFADVGANINEYIALVSDASSGITYENLPAGLMDIGEEVAVNPDDTSYTSEYTNVDMAGVSAFVTKLSWYSSRLAPKLEAAGVPIGDSAASAAATSTKAAETTTSAAATSTKAAETTTSA
>57candidasorboxylosafasgi1002316177dbjBCGC010000011CandidasorboxylosaDNAscaffoldscaffold0strainJCM1536wholegenomeshotgunsequence
MQFSQSVIVTVAALIASASAENILVALNSDINQNINQYLSFVQANTAADVAPLLSIYQAAQTYTDESYTTLVNSEELASISAFATNLPWYSSRIAAEVESTAESSASASSESSSVSTAGAAYLAPGAGVAAFALGAIALL
>58yHAB158kazachstaniaviticola160519fasscf7180000050300
MKFSTASAALLATVASVNASNLTPEQVAQLQTVLKDVSSNLGKYAGWAASSGQSLPDNIIPVYLAMAQATDDSYTSLFTELDINAVNAMATALPWYTEYLSSEIAAAIASVEATKTTSSSAAMSSMMSSEAMSSSKAMSSAAMSSS
>59yHMPu5000035325cyberlindnerapetersonii160928fasNODE13length223642cov196583ID20753
MKFLATLALAASVAIAADTNAQLTALLGDVKANLSDYLGQISQGNAPPPALLSLVQAAQTYTDDGYTSLYPEVDMNEVSSYVTGLPWYSSRLASIMEGGDSGESTAAPGTTAVQTFDEQNGAAAYAPLALLALVPALL
>60yHAB159kazachstaniasolicola160519fasscf7180000046266
MITKTITNLSWYSDRLEPVLASLRKADTVQSSATVKSQATNAAAKAVAGMGAGVIAAAALLI
>61yHMPu5000026124ogataeahenricii160519fasflattenedline104
MWFTKSLLFGLLVKTTISKAATITTVVAESDAASMALNLDMGFIGVFMEDFASRYSTYTSYMNKNDMQFPQDLLQFYMELESYTSADSKGLTSMLLSQFPMSDFKTYATAFPWYPSLLQAAGETTYYLTEDLVSTAKQSSSSEAKAETILVPGIACCLLLGLLV
>62babjeviellainositovorafasscaffold11
MKYSTVSATALLVAVAAVQADETPNVCYITALVNDIKANLNEYLPFAASIPTGLLNLALAAQTYTDDSYTTLLTPGFPYASVENIVTGLPFYSSRLSAEVNSAQSNCPGAAGAVSSATSKAGANMVGAGSAAFAGLAGLLLL
>63komagataellapastorisfaschromosome4
MRFSNVVLTAIAAAGVQADEALYTVFYNDVTENAQEYLSYIQANTAAGFTDLLSLYTELATYTDDSYTSIFTEEDFPASELSSFVVNLPWYSSRIEPQVAAAETGESEEESAAVSIDHPKSTLLMGLTAAVVSITFGVFAL
>64yHAB143kazachstaniasiamensis160519fasNODE279length1899cov120071ID557
MVKINKSLLAASAAIQSTNAATTLPVTAEAVQMAELAVYVEDIAANMGQYLSFRQENPNEPYPSILNSVVLEAAGSSGDSWTTKLTGIAPSMVERMLTGVPWYSTRILPSLIAALNADGIVVESSIVYSNSTLSAVTAAVSGKVATEWNTVTS
>65yHMPu5000035674kregervanrijadelftensis160613fasNODE19length216850cov257051ID10513
MQLSQALLFAVAAFLNSVSAENLLVAVNSDIEANLDEYLSYMKAHTTDNFAPLLTLYEAGQTYTDDSYTTLVDSAEMSTLSAFATALPWYSSRILPELDASVTSAAVSSTGSSSSTAGAASIVGQGTLAVVMGLGALALL
>66yHMPu5000026142citeromycesmatritensis160519fasscf7180000043233
MKYFCFLVSALLFTLARATDETLAFVTALLADAEDNRNDYIGLLFNPSVQIPSTLLGIYNEAMTYTDDSYTSLINSDFPFSELSTFATGLPWYSTRLSAELAAATQGSSIASKSGANVAKPSRKLTIAPLLILVGLLAAGVAF
>67saccharomyceseubayanusfaschrXIIchromosome12
MVKLTSIAAGVAAIAAGAAATAATTTLAQSDERVNLVELGVYVSDIRAHLAEYYSFQAAHPTETYPVEVAEAVFDYGDFTTMLTGIAPDQVTRMITGVPWYSSRLRPAISSALSSDGIYTIAN
>68yHMPu5000034883peterozymaxylosa160519fasflattenedline14
MIILVYSPILSYEYFKARQMKVIKLIRSTITILSLSSSVILVESEAALSAASLAAAYDIPFVLDFLLDFQSDYPKYTSYLLSNGGDFPATLIQYYFNIPEDSNNFTTEMYTDFPFTKFQTFITQFPWYTSLLEVAKVSTFYLPDDLTVGSGSNTNISIKNRFSRLGIVIPLIFIGLFA
>69alloascoideahylecoetifasgi1002318366dbjBCKZ010000171AlloascoideahylecoetiDNAscaffoldscaffold16strainJCM7604wholegenomeshotgunsequence
MRFFQLFGIISILTTSIFADEQIEDDPTYSFISSAVEMNDLAIIALFFNDLLNKPDHYSVYLKTAHVEIPPPVLSYYAKIARKPNPGMTEVESDFPKTEFGTFIEKIPWYTDILSMAGASSWINDISGEIASSDLVIMGHMNKYSALFCGFFGLVFLMMI
>70nakaseomycesbracarensisfasCABR0S37Candidabracarensisscaffold37completesequence
MKLIVTLLLLLHYCIGNDLEAKSKAAEADLLFLVLFFQDFEKQMPEYTSYMIQNHLTFPQDVADYYNHLAFLPSTADLESDIIRYFPFTPFQTFVTAFPWYTSILSKAGKPRMYLPEDFITKPSNTGSTNKASKLIIPLGSVCFLVNIVLL
>71lachanceacidrifasLACI0GLachanceacidriCBS2950chromosomeGcompleteassembly
MKLNRTALLVAATAYFAHADLTGEEEVEELQILLSDVSGHLSDYISLAMNDASFSIPSGMLSVYEQITTYTDDSYTTLFSEVDFAGLQSEVTALPWYSSRLETALSSLYAEATATAAVSTISSGLANSNVASAGMGAIFAGLCALLL
>72yHAB159kazachstaniasolicola160519fasscf7180000046332
MNTKSAILMAAAAATAANAYTISADQSKQLDIIFKDVMANLMDYMNLIADPSSGITADNLPAGLMDLGAAMATDPDYVPDYSQVDIDAVSTFITKLTWFDSKLEPELEAAGVPMVAPATTVITSCPPESSATVEITAENTSTVTETVCD
>73tetrapisisporablattaefasNC020186TetrapisisporablattaeCBS6284chromosome2completegenome
MFDQTITIPIYIQKISLMLKYQIIIYLVSALQIVIAQDVTQVARSKAADVDYSLFLEFLNDFNTRFQVYTSYMGQENIKLPQKLADYYNHLAGIPSSIDLKSDIIKTFPFDEFNTFITAFPWYESMLSSVSLTAVKVPADFLTLTNTKSKDMGNTINGYSNAAYIVAAAILLI
>74yHAB133kazachstaniaunispora160519fasNODE431length802cov83739ID861
MAITDPKIQNLELSAYVRDILGNMGQYLSFRQANPDQPYPTQLNQIVMNAMFAGKNDGWTSSLTGIDPNTVEMMLTGVPWYSTRILPVLQQNLASDRVYVQDSVHTSEANKQSSKMVVATTSSSATTTSSS
>75yHMPu5000035629yueomycessinensis160519fasNODE7length328208cov290134ID13
MSFAKFVAALAVASSAYALSQEDQVAEMKVIMADVNANLADYVGLVGSMDIPDALFNLYTVMATATDDSYTTAMANLDMNQISAMLTVLPWYSSRLEPNVAKFGAAAQTTSTATINQQTANGANKAVVGLGAGVAAVAALLI
>76yHAB140kazachstaniahumatica160519fasNODE64length50460cov278859ID127
MQFATFIAAIASSAAIASALTDEQSAEIYAIVQDINSNQAQYIGLEMNTGGFQIPPQLLSMYQQVLTYKDDSYTSLFTALDYNMITSTITGLSWYNERLAPALSSVRAKYNTAEAASVHQQSANGAIKNAAGVGAGFLAAAALLM
>77candidadubliniensisfasNC0128671CandidadubliniensisCD36chromosomeRcompletesequence
MRFAFTTVSLSLLLSSLVASEAASSDVQFLTALVGDYQDHKSDYIKFFATAKDVPGDLSTLATKVLTYTDDSYTTLLNDDSLNVSNLEGFATSLPWYTRIQAEAGGKGSASGSGSGSTAGSSSATGGVSELIAPVGAVVGALAVALM
>78yHMPu5000034950citeromyceshawaiiensis160519fasscf7180000028630
MKYLCFLVSSLLFTLARATDENVAFVTAFIADAEANRNDYIGLLFNPSIQIPSTLLGLYNEAMTYTDGSYTSLINSDFPYSELSTFATGLPWYSTRLSAELAAATLGSSVATASGANVAKPSGKLTSAPLFILIGLVVAGAAI
>79naumovozymacastelliifasHE576753NaumovozymacastelliiCBS4309chromosome2completegenome
MIELMVYVKDIVAYRDDYLSMQKANPAMPYPAEMPRAVLAAIMGDKSKFTTLFSTIPATEVDFMVTGVPWYSTRLSSLIAAALSSEGVVIEPAIAEQTANGAMKRVAGLGAGVVGAAMLLL
>80candidaarabinofermentansfasscaffold2
MLLPMRLPFLLLSFTVMSLASIITTTVPASIATSMALDYDLTFIELFLADFESRYGYYVSYLASKKLDFPQDLLQFYVDLSDETGTEFPTSLFLSRFPFTEFQTFASALPWYTSLLKEAQASTFYLPSDFVTAEPSSSLSSNDASKLAFPCLLGCLLIGVLV
>81saccharomycesmikataefasSmik5567059bpGAP3TRNA20CODING270
MVKLTSIAAGVAAIAAGASATTTLAQSDERVNLVELGVYVSDIRAHLAQYYLFQAAHPTETYPVEVAEAVFNYGDFTTMLTGIAPDQVTRMITGVPWYSTRLKPAISKALSKDGIYTIAN
>82metschnikowiamataemarisfasmars63
MRFSSILFIAALSSTGMAAGEDDTNFLTALVSDYNDHKADYVGFFLTAKSLPSDLTKLARQVMTYTDDSYIMLLNNNDINNSDINNNDINNSDINNSDLKSYATSLPWYSRIQADIYWWIGCCCLYFWKFHRFF
>83zygosaccharomycesrouxiifasZyro0AZygosaccharomycesrouxiistrainCBS732chromosomeAcompletesequence
MVSCIHIAVNFFLFVGASAASSTITKGPDRVEVSKATDSASLRLDAAEADMRFFSVFLSDFRVNMDSYTSYLGAHHKTMPQKVADYYHHVAELPQSADLEKDIAASFPFSQFRTFIADFPWYSTLLSSANESTMFLPEDFATSHSHNGAMRGSDSSFPLQFFSIPLLVGMLL
>84brettanomycesanomalusfasLCTY010000041BrettanomycesanomalusstrainYV396scaffold4wholegenomeshotgunsequence
MKASTILTSAVFATMAAADLTPKQVADVSVLFEDIDSNTMEYISYLLTHPSVNFPTNLISLYTKMMTYTDDSFSTLFKTMAESEYSQISSLETALPWYSTRLYSEIKSAEAAAKR
>85yHMPu5000035658starmeraamethionina160613fasflattenedline10
MQITNLSLLLSSSFLALSINAQTTTQYSPDQLSSASSRALASDVTILFDFLDDLNQNFQEREQQMAEKSLVYPNPLENYAVRLATVTNEPEITSALLTRSFPFSDFISFAANLDWFSDILSKAGASTFYKPEDFLASTTTSSAANGVESLYIPLSLPLLLASIFLL
>86candidaboidiniiJCM9604fasgi1002316611dbjBCGP010000091CandidaboidiniiDNAscaffoldscaffold8strainJCM9604wholegenomeshotgunsequence
MQFSRASLLSIALALSVKVQADQADYLTAYYEDINNNINDYLSYVAANPTVPGVQELLALYQNIRTYTDDSYTTLANPGLYTTLSDFATGLPWYSTRLGPELSSAAAIGADASVSSKGAAAALGFNSMEVLGAGALALGVSLLI
>87saccharomycesmikataefasSmik10702533bpGAP3TRNA24CODING360
MSKISALAIAAALVASAAATSVTTTLSPSDERVNLIELAVYVSDIGAHLNEYYSFQGLHKTETYPPEIAKAVFAGGDFTTMLTGISGDEVTRMITGVPWYSTRLAGAISEALAKEGIATASIDVSTNGGNKFGNSVFGAAALAGAAALLL
>88ambrosiozymamonosporafasgi1002318520dbjBCIP010000411AmbrosiozymamonosporaDNAscaffoldscaffold40strainJCM7599wholegenomeshotgunsequence
MQSQLLFISFLAQLSFTHADLVQNIVSDISSNQNDYLGLLSETTAADAAQLAQLYSLYQQATTYTDDSYTSLVNPSLSSEISGFATALPWYSRLVGGSDDDVVTATVSGSGGSSSSSSAAANSLVGASLGFVLVSGALALL
>89saccharomycesarboricolafasNC0261861SaccharomycesarboricolaH6chromosomeXVIwholegenomeshotgunsequence
MVKLTSIAAGVATIAAGVSATTTLAQSDERVNLVELGVYVSDIRAHLAQYYLFQAAHPTETYPVEVAEAVFNYGDFTTMLTGIAPDQVTRMV
>90naumovozymadairenensisfasNC0164791NaumovozymadairenensisCBS421completegenomechromosome1
MVQLLKTAGLLAALTSLASATQTLAADDETVNMIELAVYVNDIHSNMAAYLSMQMANPEMAYPAVIESAVLKILLKTDPDNKFTTLLTGIDPEEITSMITGVPWYSSRLAPAISASLAARDIVISPVISQQTENAAAKKFAGLGAGIIGAGMLLL
>91yHMPu5000034952citeromycessiamensis160519fasscf7180000058884
MRPSTPTIILDFLSTPRWTSDIPSTLMALYNEAATYTDDSYMTLINSDFPFSELSTFVTGLPWYSTRLSEKIAEATGGVTRTAGSAAGVSKPSSRLTAAPFAILVGLLAAGLTI
>92yHMPu5000035671phaffomycesantillensis160613fasflattenedline44
MDNMQFIQLTTLLALATQAICQNEGLLSAVLGDIQSHRSDYLSYIQEGNSVPSGVLSVYQQVSTYTDDSYTSLFSEIDASAVSTFVTGVPWYSSRLETLLAGAAAETGSEETGAYMMKDSASGSILYLVAPFVLALGSPLLL
>93saccharomycescerevisiaefasrefNC001138orgSaccharomycescerevisiaestrainS288CmoltypegenomicchromosomeVI
MVKLTSIAAGVAAIAAGASAAATTTLSQSDERVNLVELGVYVSDIRAHLAEYYSFQAAHPTETYPVEIAEAVFNYGDFTTMLTGIPADQVTRVITGVPWYSSRLKPAISSALSADGIYTIAN
>94yHMPu5000034877tetrapisisporanamnaonensis160519fasNODE9length466427cov736239ID17
MSNYKFLLFAALAAFVAANDEQAAEIQVLINDINSNQQQYVSLIAGGQITLPADILNLYQVYMTATNSDYTTLFSQINQSEISSLVTNLPWYSSRLESQLESVEAAYASGSASSASSTTSNAGNTVGVGIGAGLAAAVAMLI
>95yHMPu5000034967candidafreyschussii160519fasflattenedline36
MKLQVFTLIMGVILHVSGQTTYDSSLLSSASSRALASDATLIYDVLLDLNSRYTTYLEYMDQSDMTFPAGIANYMVKIQTINDESKLMEAVKTEEFPFTDFKTMMTKFTWYSSLLQDAHVSTFYVPEDFLTTTKTSSTANGANLLFIPVLSMPIFLATLLL
>96nakaseomycescastelliifasCACA0S36Candidacastelliiscaffold36completesequence
MSKIAQIAAVALVAAAGAHAEDVSPQQNAALQAIISDINGNLNQYLGAVASGFNLPSGVLSVYQEIATYTNDDYTTLFSELPVSELTATVTNLPWYSSRLEPSISSAVQRVEGASRSTTTKTVNGAQSVQVGGAAAVVAGAMALLL
>97saccharomycesuvarumfasSbay5531350bpGAP21TRNA20CODING265
MSYAKIALFAAVAALASAQTQEEIDELNVILNDVKSHLQEYMSLAQDPSSGFSLANMPAGVLNIGMALASATDNSYTTLYSAVDFAGVNKMLTMVPWYSSRLEPALKSMMGGESTSTAKTVSQQTENGAAKAFVGMGAGVVAAAAMLL
>98yHAB159kazachstaniasolicola160519fasscf7180000046183
MVSLGNSAVLAAATLATCNAVTTLDFADEQTQLIELTVYVQDVAANMEEYLSFFTKNPQEPFPHDLVVDFLKADGIEDHLWWTTDLTPLDPSLVERLYTGVPWYSDRLLPALTARFAKEGIVVDKTVGQQTENGAAKAVAGLGAGVLAAGVLLI
>99saccharomyceseubayanusfaschrXIIchromosome12
MRFTAALYSFKNLFSLGLLVSRCSGAQAITSSADENTLARSAAADADMPFFLAFLEDFETAFPQYTSYMMQNHLTLPQAVADYYYHIADLASTANLESDIAQSFPFTQFKTFITAFPWYTSLLEKASATTIYPPQHFLTISSTTQSQNGARTNSLYFPMALFGILAAAL
>100yHAB133kazachstaniaunispora160519fasNODE22length169416cov325641ID43
MNSKIAFLLSAVAASAQAYNVSPDQVKQLEIIMGDVKSNLFSYMALVVNPTSGITFSNLPDGLVDIGANMAMNANYKPDYSKVDIEAVSTFITKLSWFSNKLEPELASAGVPMVGGKTTTTLKGAVTSLI
>101naumovozymadairenensisfasNC0164852NaumovozymadairenensisCBS421chromosome7completegenome
MNTKAAALLATLAIVAPSVASAAPASPSAGEVTELNVLLNDVKSNLNEYISLAFTPGSGVSLFNLPAGVLDVGLAIAGATDDSYTTLYSKVDFAGVDKMITKLPWYSSRIEPAIESAILGSN
>102saccharomycesarboricolafasNC0261721SaccharomycesarboricolaH6chromosomeIIwholegenomeshotgunsequence
MSVSKIAFVLTAVASLAAAATSSTETAELQAIISDINSHLSDYLGLETGNSGFEIPADVLSVYQQVMTYSDDSYTSLFSELDYDAITKTIVKLPWYTTRLSSEIAAAVASVAPASSVETASNAGQRVNAGAASFGAIVAGAAALLL
>103yHAB132kazachstaniamartiniae160519fasscf7180000030428
MNTKFVALLSALAAAHSVSAAATPTTYETAELQAIMQDCQAHLFDYIGLVMGGQLSFSDLPAGVIDVAEAVINKDPNYTTLYGEIDWKGVDSMVTKLPWYSTRLLPEINSIYSHSADML
>104yHMPu5000035641yamadazymascolyti160613fasNODE4length830719cov29352ID3346
MKLSTFIGLGLSGLVAASSSDDEAVEVKTEDVEFLTKLVSDVYNHPAAYFFFLRTADIKIPKYVGSLVDVILSYSDDSYTTLLEDPDFPITSIENFVTHLDWYSSRLSVDGINKKTSTAGSSHLYAPVGVGIALGLVGML
>105yHAB132kazachstaniamartiniae160519fasscf7180000030417
MRLLANIILFSGFIANILASQDSTITLHPRNVDSSNNDIIARSKAADYDMAFFVAFLTHFDSNIASYTSYMIKNHITLPQGIANYYNHLATLPDDGDLAADIVSTFPFTQFQTFITAFPWYSSLLQDGGITTMYLPEYFMTNTSKSKNGAKLANIYKTLPLWAVALFGLFL
>106yHMPu5000034918nakazawaeaholstii160519fasflattenedline256
MLQSIILLLSLVWFSTIGKSLSTIDTSQAQNLAADYDSPLIVEFIDDFANNYDKYSSYMVAKSMEMPASVLQYFYNIASETDYSFTTDLKTLFPFADFKTFITPFPWYTSLLNEVGATTVYAPSDLTNSSSSSSSAQGNEIGLSSILSSMAIFLFLLI
>107babjeviellainositovorafasscaffold2
MRASTVSAATLYAASLVLAIGDTSDPDANPCYITAFVDDFKAHMGDYAPYTNQIPANLLSFAMMAETYTDNSYTTLLGDNFDYAEVESVVTLFPFYSTRLAPALEAGSYQCNQARKGKTTYTTGIAVTNSNGDVSTETKAVVVATN
>108tetrapisisporaphaffiifasNC0165311TetrapisisporaphaffiiCBS4417chromosome12completegenome
MKLTQFLTLLAVAASASALTTEQQIQEMEILLTDVGANLNDYVGLVGQMDIPDALFDIYGEMLTATDDSYTTLLAQLDMSQISTMMTALPWYSSRLLPLVSTFNEVPAAQTTNAVYQQTENNAINRSIGLGAAVAAVAALLL
>109yHMPu5000035047barnettozymapratensis160519fasflattenedline112
MQFTVLLSTLLSVSLISAQITSFDKSQWASASSEALASDATLIFNFIVDFNHRYNTYINYMAQNGMRLPTAIGNYFVGIQTIVDESSLLEYVKTKDFPFSDFATMVTEFEWYSSILTAADVSTFYLPEHFLNGSSSSTTSANIAGQHYIPMISVFLASLLLL
>110candidaglabratafasCR380947CandidaglabratastrainCBS138chromosomeAcompletesequence
MRYALFANVVTLTIGVFAVVEDAKSMAADADMSFFLAFLDDFNERYTEYTSYMIREHHTLPQEVANYYYHLNGVDEYDLKSDIINQFPFTIFKSFITVFPWYSSLLSEGGITDMVLPGDFLSKAAASTYLVSNYMWILLLCMVFDLIGFLTL
>111yHAB143kazachstaniasiamensis160519fasNODE151length11387cov177465ID301
MVTVNKTLLTASTAIQVANAVTTLPETAEAVQMAELAVYVRDIAQHMTSYQSFRAANPDQPYPGILVMAAVDAIMDATDYKWTTILTGIDPATVKMMLTGVPWYSTRILPALEAFLDSESIVVVAVIEQQTENGAAKAFAGFGAGVLAAAALLI
>112saccharomycescerevisiaefasrefNC001140orgSaccharomycescerevisiaestrainS288CmoltypegenomicchromosomeVIII
MVKLTSIAAGVAAIAATASATTTLAQSDERVNLVELGVYVSDIRAHLAQYYMFQAAHPTETYPVEVAEAVFNYGDFTTMLTGIAPDQVTRMITGVPWYSSRLKPAISSALSKDGIYTITN
>113saccharomyceskudriavzeviifasSkud151015797bpGAP8TRNA20CODING505
MAYTKIALLAAFSAFAFAQTQEEIDELNVILNDVKSNLQEYISLASDSSSGFSLSSLPSGVLDIGMAIASATDDSYTTLYSEVDFAAVSKMLTMVPWYSSRLEPALESLLGTSATTTSSTVAEQTENGAAKVAVGMGAGIMAAAAMLL
>114yHAB132kazachstaniamartiniae160519fasscf7180000030484
MFKLSVFIAAIASLSSVLADVTPAETAEIQAIIKDIQANQQDYLALETGDSDFKIPPSLLQLYLQVATYKDDSYTTLFSNLDFNVIANTITELPWYSSRLEPALKAAAANAGGAESSHSVEENANGAQALSAGMGAAMAGIAAMLL
>115nakaseomycesnivariensisfasCANI0S20Candidanivariensisscaffold20completesequence
MSKFAVLIAAIAATKYVAAQANQAELEGIEVIVNDINSNLAEYLSLETNPDSGFDIPPNLLSLYREVATYTDDSYTSLLTDVDFSEIFNTVTALPWYSSRILPELERVDGGSSAEASASSSKTKNGVAKVQAGVAGALVAGAAALLL
>116yHMPu5000035699cyberlindneramaclurae160613fasNODE12length177927cov708392ID40101
MHSPLHPPIAVPTRQLFSKCREIPVPNLPQKPAASFSTPFFLLPYLPPLAHFLPARPTMNILPLLALLASVTMAQTTTSWPAEQLSSASSHALKYDAPIIYDALLDLNNRYTSYIAYMDANKMQFPSEIAQYMVKVQSITDDSSLYNAVQTMSFPFEDFHTLMTAFPWYESLMTDAGLTTFYQPTDFLASTSPASSVSSAGSQLLFVPASLTALLMALI
>117yHMPu5000034875tetrapisisporafleetii160519fasNODE22length176650cov489471ID43
MALIKYTALFAAVAAVASAATDREIADIELGVYVQDIGAHVKDYMSMMKSNPDVTFPPAMLSLYAEQMTAADDSYTTWFAEIDPSEANYMITGVPWYSSRLSPAIDAALAKAGINTGTAVVQQSENGANKAFVGLGAGVLAAGALLL
>118yHMPu5000034612saturnisporasaitoi160519fasflattenedline23
MQPIAIAILAAAAAVNAENIAVVLNSDIRAHLNEYMSVIQAQTGDAAAGLLSLYAAGNTYTDDSYTTLIPSEEYASLTAFATALPWYSSRLESAINAEAVATSAESSSETSSHSTAGANALVPGALAGVFIGALALL
>119yHMPu5000034876tetrapisisporairiomotensis160519fasflattenedline1
MEIILSDVNDNLGQYAGLLGQIDIPTELFDIYFVKATATDDSYTTMLAALDMNKISAMLTALPWYSERLEPLVATFAEAPAAATTTNKIKEQTENGAARIGLSAGVMAAAAAMLL
>120yHMPu5000034946ambrosiozymaoregonensis160519fasNODE7length498213cov701258ID13
MLFNKLLLTLTIFQIVKGDYYTTTLNEQEKRAMAVEQDLGMIEVMLSDIDVNYASYTSYMAANNMDFPQELVQFVVDYDQVGDNTAEIVSFLISSLPLTQCYTFYSALPWYTSLLSEAAATTFYLPDDFSTTSSNSSSTANGAIAFTIPSMLITFFIGLLL
>121metschnikowiasimilisfassims18
MRLSSVLTIAAISTTGIAADANDASFLTAVVSDFKEHRGDYVGYFLTAKDVPSGLTELARQIGTYTDDSYTTLLNDDDINITSLRSFATHLTWYSRIQAAAHESGETDSASATGSSSSSSAGGHGMAMLYPGGALVGALAVALL
>122yHMPu5000034947ambrosiozymaphilentoma160519fasNODE15length389807cov347748ID29
MLFSQSTLFTVLSTLLLKANALTSEQAAELQALFQDIQSNQAEYQSYIISNTDFVFPSDLISLYTQITTYTDGSFSTLFSNVGDAEISTIQSVVTALPWYSSRLATELAAVATTTGNAASSASTAGAAEFQQPAALGLGLVGSLVIAALL
>123yHMPu5000034947ambrosiozymaphilentoma160519fasNODE1length1123490cov363557ID1
MFSKTLLLGLIGLCQLVKTDYTTTLNSQEQRILAIEEDLGVIDVMLSDIDANYASYTSYMAANNMDFPEALVQFVVDYDNMADNTAERTSFFINSLPLTECYTFYNAFPWYTSLLSDAGATTFYLPDAFSTNTSSTSSIANAAIALTIPGVLFTFFLSLII
>124yHMPu5000035045barnettozymahawaiiensis160613fasflattenedline88
MQFTNAAAALISFAALASAQNENAILSVIINDIRSYTGDYLSYIAAGNIPPSGVLQVYQQLSTFTDDSYTNLFTQVDASAVSTFITGVPWYSSRLAPQLANPEETGAADESGAFILKDAASGSVLHLVAPAVLLLGAPLLL
>125yHMPu5000026256zygotorulasporamrakii161215fasNODE6length500760cov178614ID5473
MPLKICNMRLIAIFLTLSMCNALTESSMTASSAQLAAASANMGFYSIFFFDYNYNQPQYSSYMSQHSMTLPQDVKNYFFHLQALPGTADLAEDVAENFPFTTFNTFISAFPWYSTLLSDASMSTLYLPQYFVTSSGSSFSENRGHICQWSLSSIFLILMSLLL
>126yHMPu5000034610saturnisporahagleri160519fasNODE35length85358cov203898ID69
MQPLTIGILAAAATVANAENIAVALNSDINANLAEYLSVIQEQTGDAVTQLMALYAAGKTYTDDSYTTLIDSAEYAMLSSFVTELPWYSSRLETAIEAQASATSEASSITETSSSTAGANALVPGALAGAFIGALALL
>127tetrapisisporaphaffiifasNC0165221TetrapisisporaphaffiiCBS4417chromosome3completegenome
MALIKYGALFAAAAAVASAASDREIANVELGVYLSDIGANMKDYLSMAKVSPDVAIPPAMLSIYAEQMTATDDSYTSWFNSIDPTEVNYMVTGVPWYSSRLSTAIAAALASAGINTAHTVAEQSDNGANRAFVGLGAGVLAAGALLL
>128tetrapisisporablattaefasNC020192TetrapisisporablattaeCBS6284chromosome8completegenome
MKVSSTIAAAGSIAGMANAVSVDPTKAAMLAMEVYMTDIVHNMQEYLSIHKASPDESVPPVVTSAMMTMMLHPTAEFTTFFSDIPLSEIEYMITGVPWFSSRLEGPILSIWSANGVTPWVSVEQQTQNGAVKAVAGLGAGIFAAAALLL
>129yHMPu5000034990candidacorydali160519fasflattenedline3
MKPSSYALIISLLSSISLVSAADEQDVLFLTALVNDFQSHRADYLRFLQTAKDVPSQLETFATQVITYTDDSYTTLLDNSNFDVTTLENFATGLPWYTRIEANAGGSGGSGGSSTNTHSENAGAIIDSTGALAPIGAVIGALALALL
>130saccharomyceskudriavzeviifasSkud3299440bpGAP4TRNA9CODING157
MVKLTSIAAGVAALAAGASATTTLAQSDERVNLVELGVYVSDIRAHLAQYYLFQAAHPTETYPVEVAQAVFNYGDFTTMLTGIAPDQVTRMITGVPWYSTRLRPAISSALSADGIYTIAN
>131yHMPu5000035022candidaemberorum160519fasNODE22length175075cov172294ID43
MQISHLAIASIAAVVTAADVNAEQIDFVTRLVNDAKSNARDYLKYIQTARTSVPAEFTSLAREVQTYTDDSYTSLISANNINVSELESFATNLPWYSSRIARNGGDSESSSDAGSHSNSSGSSSNVAMGMIMPAGATLAGLIVALL
>132yHMPu5000035261candidaponderosae160928fasNODE78length51939cov465052ID14434
MQFINSILITILGISNLVSAAIPQSEIDALIGLQHDLAANQAAYFNLIAEGYTVPPALLSLALEAQTYTDNSFTTLINSDINYPAITSFVKVLPWYSSRLETYFEPAPQTAAP
>133cyberlindnerafabianiiJCM3601fasgi1002316266dbjBCGI010000041CyberlindnerafabianiiDNAscaffoldscaffold3strainJCM3601wholegenomeshotgunsequence
MQKFILLALAASFVAADKNSELEGLLADLKANLSDYLAQVSQGNTPPPELLSLAQQAQTYTDKSYTTLFDQVDINEVKSYVTGLPWYSSRLASLFDDDSEPTSAAEEATTAVATVDEANGAMAYAPMALAALIPALL
>134nakaseomycesdelphensisfasNADE0S27Nakaseomycesdelphensisscaffold27completesequence
MNTILALLFLLRLCISTDVEAKAKAADEDIGFVLYFFQDFEEQMPEYTSYMMQNHITFPQHVADYYYHLVGLPSTADLQPDVISYFPFTQFHTFVTAFPWYSSILSKANMTRFYLPEDFITSALTTRSKNHGSTLFVPLGGLCILVNLLII
>135candidaglabratafasCR380954CandidaglabratastrainCBS138chromosomeHcompletesequence
MAYSKTAILIAAAAALVSAQTPQQLDELNVILDDVKSNLSSYMSLVQDPSSGITLANLPAGVLNLGMALASATDDSYTTLYKDIDFDGIVPFLSKLPWYSERLAGKLAKDLGEASSSAAGQIQAQTANGAGKVAAGMGAGVIAAAALLL
>136yHMPu5000035325cyberlindnerapetersonii160928fasNODE47length89825cov182994ID21436
MRPNLVLPSLALFLSSVQAQSAADAATLSAIMADLQANQADYLGQIVSGNAPPSGLLSLVQQALTYTDDSYTTLYSNVDMNEVSSYITGLPWYSSRLSSEIYEATKDLGASSAAKSAELSAIMADLKANQADYLGQIAYCKRW
>137yHMPu5000034862zygotorulasporaflorentina160519fasNODE11length341105cov239332ID21
MEVLKIIILFALSCASSSTSVDTMEESATANSAQLESAQSAAASADMGFFSVFFFDFNLNQQAYSSFMSENNMPLPQEVESYFVHLGGLSSTVNLEQDVALNFPFTPFKTFITAFPWYSTLLSEASISTLYLPQNFLSTSDTYASINDASLPQWSLTFIFLALASIFV
>138saccharomycesparadoxusfasSpar11685568bpGAP13TRNA15CODING324
MVKLTSIAAGVAAIAAGASATTTLAQSDERVNLVELGVYVSDIRAHLAQYYMFQAAHPTETYPVEVAEAVFNYGDFTTMLTGIPPDQVTRMITGVPWYSSRLKPAISSALSKDGIYTIA
>139wickerhamomycesanomalusfasscaffold2
MKLQLLILASLASIIIAQSQDVAALTGLYGDISGHISEYLSYVQDGHSLPAGLLNLYQEVQTYTDDSYTTLLSNVDVGQVESFATGLPWYSSRLETIFAQATEGSGSGSGGAGMGLGEQSSQVVYYLLPLMMVLAAPALL
>140saccharomycopsismalangafasgi1002316416dbjBCGJ010000021SaccharomycopsismalangaDNAscaffoldscaffold1strainJCM7620wholegenomeshotgunsequence
MLNIYSCNMFFTYPQFSTLFLSLLCINHCIASLLSDAYEVAAEADSDFIAVFMEDYHNRNDAYDNYMESHDMKFPQTLMNFYYQIATEDWTVVTSQMLSKFPFREFKPFITNFLWHTLLLQEVGKTKFYEPSDFTSTNNGASALVKSYSISLFLSLLFFFACIVLL
>141saccharomycesarboricolafasNC0261731SaccharomycesarboricolaH6chromosomeIIIwholegenomeshotgunsequence
MVKLTSIAAGVAAIAAGASAAATTTLSPSNERVNLVELGVYVSDIRAHMAQYYLFQAAHPTETYPVEVAEAVFNYGDFTTMLTGIAADQVTRMITGVPWYSTRLRPAISKALSKDGIYTAVQK
>142yHMPu5000034877tetrapisisporanamnaonensis160519fasNODE24length176467cov747781ID47
MALIKYTALFAAAAAVASAASDREIADVELGVYLSDIGSNMKDYLSMAKVNPDVAIPPAMLSIYAEQMTATDDSYTTWFAQIDPSEVNYMITGVPWYSSRLSTAIDAALASAGITTGQVIAQQSDNGANKAFVGLGAGVLAAGALLL
>143saccharomycesmikataefasSmik5567059bpGAP3TRNA20CODING270
MVKLISIAAGVAVVAAGVAAAPATTTLSPSDERVNLVELGVYVSDIRAHLAQYYLFQAAHPTETYPVEVAEAVFNYGDFTTMLTGVAPDQVTRMITGVPWYSTRLRPAISSALSKDGIYTAIPN
>144yHAB143kazachstaniasiamensis160519fasNODE146length12399cov154702ID291
MKFSTVAAAALSASITSAMTDEQVQEINAIVKDINANQVQYIGLEIAPPAGFKMPVEILSLYQQVLTYKDESYTTLLTDLDYDALINTITYFSWYSSRLEPALESVRAEFAAAATVAIEQQTENGAAKAFAGIGAGVLAAAALLL
>145saccharomycesarboricolafasNC0261821SaccharomycesarboricolaH6chromosomeXIIwholegenomeshotgunsequence
MRKFSAALYFIKNVFLVGVLVSHCNGAKTTTSGIDDNASARSAAADADMAFFMEFLEDFDTAFPQYTSYMVQNRLTLPQPVADYYYHMADLASTADLQADIAQSFPFTQFQTFITAFPWYTSLLEKASATTIYLPQHFLTLSTTTQSQNGACANSLYLPMALFGILAATL
>146yHAB164kazachstaniaaerobia160519fasscf7180000020169
MNTKSAILMAAVAAASANAYTISADQSKQLDIIFKDVMANLMDYMNLVADPSSGITADNLPAGLMDIGAAMATDPNYVPDYSSVDIDAVSTFITKLTWFDSKLEPELEAAGVPMVAQATPVIEQQTENGAIKAVAGMGAGVLAAAALLI
>147naumovozymacastelliifasHE576756NaumovozymacastelliiCBS4309chromosome5completegenome
MVKLSTSAAIAALATSTNALTTLSPSDEQVNLIELSVYVKDIRANMNDYLSMAKANPNQAYPAIIATAVMGKGDDFTTMLTGISGDEVTMMLTGVPWYSSRLVPAVEAALSAQGIVTGATVSAQTANAAGKAVAGLGAGVLAAAALLL
>148yHMPu5000035658starmeraamethionina160613fasflattenedline338
MQLHNIQAVLLAAIAASTSASPIAQAGPDAQANNVEVATVILTDLRTNLNQYISLIQNNPSLSIPNELISYFTRITTYNDDSYTTLLTDFPASEALHLATQLPWYSTRLESRLAVAITENPDAASSSSSTSKAGDVKLTASLPLIGVVAAGLLLL
>149yHMPu5000035672phaffomycesthermotolerans160613fasflattenedline0
MQFIQLTTLLALATHAICQNDALLSVVLGDIQSHRSEYLSYIQEGNAVPSGVLSVYQQISTYTDDSYTSLYSAIDASAVSTFVTGVPWYSSRLESELAAAAETGASETSGAHMMKDPASGSILYLVAPFVLALGTPFLL
>150yHMPu5000034877tetrapisisporanamnaonensis160519fasNODE110length1735cov141237ID219
MQMSIAKFTALLAVAASAKALTTEQQIQEMEIILSDVGSNLNDYVGLVGQMDIPNALFDIYAEMATATDDSYTTLLAQLDMNQISSMLTAVPWYSSRLLPLVSTFNDAAAAATTQIQATTAIIQQTENGAARNAVGLGAAAVAA
>151yHMPu5000034998cephaloascusalbidus160519fasflattenedline1311
MKYTLNSITSLLALSLICSTASADTTTDTPSSITSVLTANPTEEALALDTNLFQYFIDDFASSESKYSSYMEANSMTYPPKLIELYYALPDLHGEAQLSYLLQNFPFTAFYTYITNFPWYSSLLSDASASTYYFPSDFATTTDSGAINQGGLITFVSVIIPTILSLVFAN
>152yHMPu5000034890ogataearamenticola160519fasNODE35length96598cov103353ID69
MFIKKSALLYIFYSIMSIVFANDSIDTKEAQTLAISSDYAFITAFVTDFGINYDKYTSYMAENNMEFPNSIMNFYNRLNTFTESSLVPSILPDIFPFTAFYTFVNVFPWYSSLLEEGGITKFYLPSDITAASEPPSKDGAAQLVAYFSPALILSFIAILL
>153yHAB154kazachstaniatransvaalensis160519fasNODE6length279243cov209027ID11
MVSIRNIAATAATLASAHALTSEPFTGDDVQMIELAVYVEDIKANLNQYLSFRRENPNEPYPSILNEVVLKANPSDESWTTALTGIAPSMVERMLTGVPWYSERIVPVLSKRFEAAGYAVEKSIAEQTANGAYKNVAGVGAGVLAAAALLL
>154yHAB147kazachstaniataianensis160519fasNODE1length513399cov491939ID1
MLSFTKYLTAALVASYYANIAQAQTTLSWDDEQVQMIELSVYVRDIAKNSAQYISFRAANPDQPYPSVLNLIVVEAMFGSGDAWTTALTGIDPVTVEMMLTGVPWYSSRILPALDSYLDKESIVVLPVVEQQSENGAAKKFAGVNAGVLAAVALLI
>155yHAB147kazachstaniataianensis160519fasNODE13length277020cov51601ID25
MKYATIAAIASAAVVNALTEEQSAEIQALVDDINANQAAYIGLEMGSTGFKIPAELLSIYQQILTYTDKSYSTLYSNLDYNMITSTITALSWYSSRLEPALESVRAKYGDAASASVSQQTHNGAAKAAAGLGAGAIAAAALLL
>156yHAB154kazachstaniatransvaalensis160519fasNODE19length158303cov214526ID37
MKFSTVAAFAASAAVSTAANSDEQIAEIAAIVKDIKAHQVDYLNLEIGGGSFKIPTELLQLYAKVAAYADDSYTTLLGDLDYNMITSTIVALDWYSDRLAPALDSVRAQYKAAEKKSISQQTENGAAQNFVGLGAGALAAVALLL
>157candidasucciphilafasgi1002316223dbjBCGL010000011CandidasucciphilaDNAscaffoldscaffold0strainJCM9445wholegenomeshotgunsequence
MKYNKAVVLAIAGLSGAQAAGEGLTEVEVLLQDIAANRDEYQSFILANSAFSFPTELINIYTQITTYTDDSYSTLLTGIDTNYVATAVTALPWYSTRLLPELSSALAAGAAAGSKASSSSKALGANLQVPAVLGAGSLFALALL
>158saccharomyceskudriavzeviifasSkud1170892bpGAP4TRNA4CODING77
MVKLISIAAGVAALAAGASATTTLAQSDEQVNLVELGVYVSDIRAHLAEYYSFQAVHPTETYPVEIAEAVFNYGDFTTMLTGIAPDQVTRMITGVPWYSSRLRPAISSALSADGIYTIAN
>159yHMPu5000035286candidaazyma160928fasNODE16length250663cov147568ID3101
MQFQSLALLASIVALAQAQTNEFYSVVIGDIEANSLQYISYIGAGNAVPAGVLGLYQQLSTYTDESYTTLYDQIDYNAVSSFVTHLPWYSSRLEEQLAADGGATSEAASSGAGSLNADSRIVHYIAPLMVALFVPALLL
>160saccharomycesparadoxusfasSpar2801097bpGAP8TRNA15CODING423
MSVSKIAFVLSAIASLAAADTTAAQTAELQAIIGDINSHLSDYLGLETGNSGFQIPSDVLSVYQQVMTYTDDAYTTLFSELDFDAITKTIVKLPWYTTRLSSEIAAALASVSPASSVETASNAGQRVNAGAASFGAVVAGAAALLL
>161yHAB166kazachstaniayakushimaensis160519fasscf7180000044645
MVQVNKALTATSFISAASAATTLDANDREVQLLELQVYAVDVKNNLQQYMEFRSTNPGHDAPAGFAQIVLQAGQDPSLWTAKLDAVPSSTVEPMLTGVPWYSDRILPAVKSILNANEIAVVTASIESQTENGAVKVTGLASGILAAVALLI
>162kazachstaniaafricanafasscaffold7
MNSKIAATLLAITSVAYAQTAYQAAEAEALINDLGSNVSEYMALISSGELSMSDLPSGVLNLAMAIMSATDSSYTTLLADVDYAGVDSMITKLSWYSSRLLPEIESIYSAEGGASSAAVSEQTANGAVKAAAGMGAGALAAAALLL
>163nakaseomycesbacillisporusfasNABA0S03Nakaseomycesbacillisporusscaffold03completesequence
MRFSALSAILLAAVPLATAEDSVTNSQFAEIQAVMDDVMSNFFDYVKLEFTAGLVLPDNLMDVYSAMFTDSVGYTSEFTKLNFEQVDAMAKGLNWYSSRILPKYSKIYSSLESRDSAEQYKNTGSYFTGQLNLVVISLVCVMFTLA
>164yHAB155kazachstaniaspencerorum160519fasscf7180000055638
MKYSTATIIAASAAIASAKLGDVPSAEQNAEMVVIMNDVVKNFSEYTNWFIGSVGLANVPTGVEELYFSVAKATDASWTTLLTGVDCDGLISLSPSIPWYGSYLSSEIAATIAAVKAAETTHAVQVQTANGAMKKAAGVGAIIGAAALLL
>165yHAB155kazachstaniaspencerorum160519fasscf7180000055597
MSITISLILIFIHFSQVCKADTITKQSISISPSSDYYYRSQAAEYDLKFFLAFIQDFNNDMPHYTSYMIENHVTLPQAVANYYYHLAVLATDADLETDIINTFPFTQFHTFITNFPWYSSLLTQAGITTLLDPIYFATSTKTKSSQNIANQNQLWTPLAMITFLALLF
>166yHMPu5000034999cephaloascusfragrans160519fasNODE13length301457cov128257ID25
MRSSTLSIATLLAAVNVVLAADQSEVNFVTAFVNDLKNNQQQYIGLIATDSNVPQNLIQLYGEVRTYTDDSYTTLLDSGSVDVGAIESFANGLPWASRISSEVAAGAGGAATSAPASAGIAKPQGGLLALPLAIVGGSIIAGAALL
>167yHAB136kazachstaniabromeliacearum160519fasNODE54length62112cov229458ID107
MVKLSTTSTLVASALIGAANAATVSPDDGMVKYYELKALADDMIANSVQYASYESVNPGAIPTEFSAIVSHLINASTTRDQTWKLAINSLTATMNAEQISAMLTALPWYTERIQSEMSSVLSAHNYVLGASIKQQTVNAALKNVAGVGAGVIAAVALLL
>168tetrapisisporablattaefasNC020194TetrapisisporablattaeCBS6284chromosome10completegenome
MSATKYTKKAAVMAAIAAIANAKASQRDVDEMNLIMADVNENLVEYANLLGKIEIPDALFDIYGAMDAATDDSWTTMYDNLDMAQITAMLTALPWYSSRLEQPLYSITHIPSSTSTVTVEQQTQNGANRFAIGMGAGVAAAIAMLL
>169yHMPu5000034897ogataeaglucozyma160519fasflattenedline5
MWSIVKLALCLLFAKSSKAGTMTSLVAASDAPEVALDLDMGFMEAFLTDFATGYATYTSYMIENDMQFPEKLIQFYVNLESYTSTDSAPLKSMLLSEFPMSAFKTYISAFPWYTSLLEAGGVSDFYLTEDVVSASAESSTSEAHAESLLAPGIALCLLLGLLI
>170saccharomyceseubayanusfaschrVIchromosome6
MVKLASIAAGVVAIASGAAATTTLAQSDERVNLVELGVYVSDIRAHMAQYYLFQAAHPTETYPVEVAEAVFNYGDFTTMLTGIAPDQVTRMITGVPWYSTRLRPAISSALSKDGIYTVAK
>171saccharomycesuvarumfasSbay71027508bpGAP25TRNA37CODING514
MVKLTSIAAGVAAIAAGVAAAPATTTLSPSDERVNLVELGVYVSDIRAHMAQYYLFQAAHPTETYPIEVAEAVFNYGDFTTMLTGVAADQVTRMITGVPWYSTRLRPAISSALSKDGIYTAVPK
>172yHMPu5000035045barnettozymahawaiiensis160613fasflattenedline88
MDFTTLFGSLLAVSLAIAQTTVTYDPSQLSSASSAALEADVTLIFDFIVDFNQNYNQYLTYMADNNMRLPTAIGNYFVGIQTIQEESSLFEYIKTKDFPFSDFETMATKFTWYTSILSAAQATTFYKPEDFLTVSSEHSSSVNAAVGEYVPVFSIFFASLLLL
>173yHMPu5000035703cyberlindneraamericana160613fasNODE3length897502cov767024ID2822
MKLSLFSIIATIAGIASAQSAADTATLNAILGDIKANLADYIGQISAGNAPPAQLLSLAQEAQTYTDDSYTTLYSLVDMGQVTSYITGLPWYSTRLEPSISSATATL
>174nakaseomycesnivariensisfasCANI0S17Candidanivariensisscaffold17completesequence
MKPMNITTILLFLLPFTLATDINDNSRSFDIEAKSKAADEDIMFVLIFFQDFEEQLPNYTSYMIKNHIKFPQDVADYYYHLVGLPSTADIQSDVVSYFPFTQFHTFATAFPWYSSMLTKAGMSRFYLPEDFITSIAPATKTKNHAPTLLIPLGMTVLANLLLL
>175saccharomycesparadoxusfasSpar9431679bpGAP10TRNA9CODING219
MVKLTSIAAGVAAIAAGASATTTLAQSDERVNLVELGVYVSDIRAHLAQYYMFQAAHPTETYPVEVAEAVFNYGDFTTMLTGISPDQVTRMITGVPWYSTRLKPAISKALSKDGIYTIAN
>176yHMPu5000041713debaryomycesmaramus160928fasNODE2length1781626cov277105ID1459
MQYSALIGALLLAASAQASGLDSSQVEFLTKLFNDAKLNSKDYMNYFKTGDAKPPADFTSLAKQAMTYKNEGYTTLVDSAKVKSIESFATGLPWYKKRIGGGSSGSSSGSSSESSSSKTTSAAGGAGSIAIPAGAGLAAIAVALL
>177nakaseomycescastelliifasCACA0S05Candidacastelliiscaffold05completesequence
MVQRTSVLRVLFSCVAFGLRAHATTPYEVAEFEAIMVDVKAHLEDYISLAMNNPSFTLPDNIMNVYQSMTTYTNDDYTTLLTELNFGQITTAMMQLPWYSSRLLPEVASYMSAHSMDSDKSKNAAAAQNVDQLISTFGAVAIGAAAFLL
>178ambrosiozymamonosporafasgi1002318539dbjBCIP010000221AmbrosiozymamonosporaDNAscaffoldscaffold21strainJCM7599wholegenomeshotgunsequence
MQFITSSALTLLFISAATQAISSEEAAELNVVFHDIGSHLDEYESYVLGGDNNVNFPMVLVGMFTQMMTYTDDSYTTLFNELSGDDITSIDDLVTGLPWYSTRLLPEIEAQVTTTSADSSAYVGGAPAASASIAATGLSLVGVLVAALLL
>179saccharomycescerevisiaefasrefNC001143orgSaccharomycescerevisiaestrainS288CmoltypegenomicchromosomeXI
MVKLTSIAAGVAAIAAGVAAAPATTTLSPSDERVNLVELGVYVSDIRAHLAQYYLFQAAHPSETYPVEIAEAVFNYGDFTTMLTGIPAEQVTRVITGVPWYSTRLRPAISSALSKDGIYTIAN
>180yHMPu5000034615saturnisporazaruensis160519fasNODE9length358411cov422046ID17
MQPLTVGILAAAAAVANAENIAVVLNSDINANLAEYLSVIQEQTGDVVTQLLQLYQEGKTYTDDSYTTLIDSAEYVAISSFVTELPWYSSRLESAIEAQATATEASSTSSVTETSTAGANALVPGALAGAFIGALALL
>181yHMPu5000035037candidamontana160519fasNODE20length235942cov202595ID39
MKLSSFLTITGLINLVSSQGTASYSPQQLSSASEIALQTNVGIIYNFILDFNQRYDDYISYMGEHTMKLPAAIGNYFVGIQTISEESVLYQDIQTRSFPFEDFATLVTKFEWYSSILTEASATTFYLPRDILAQASSSSATGNDGHYLHVPVFSILITFLLSL
>182yHAB158kazachstaniaviticola160519fasscf7180000050382
MYSKIALLAAVTAIASAQTAEEVAELNVILEDVSSHLSDYIALSQDSSSGISITDLPAGVLDIALAMMSATDDSYTTLYSEVDFAAVSSLLTRVPWYSTRLYPELESILGTEAATSTNSIQEQTENGAGKVVAGLGAGAIAAVALLL
>183yHAB147kazachstaniataianensis160519fasNODE5length452406cov491731ID9
MNSKIAVLLAASAVASALTDDQISQLNVIFADVKENLTGYIGLVSDPSSGVTFDNMPNGILDIGESLALAPAGDDSYTSQYTEIDMDAVSSFVTKLSWYSARIQPALESAGVPMEAVVAHAIEQQSENGAIKQVAGLGAGVLGAVALLL
>184nakaseomycesbracarensisfasCABR0S40Candidabracarensisscaffold40completesequence
MKLSKSLLSVSSVLALVSAIEPTTTIAPTDERINLIELNVYISDVKAHLFDYIGFRAAHPDQPYPDAMNKAVLLGNTDDLKDIAGVTVTMMLTGVPWYSSRIEPAIESALAAQGIVTAVISQYTGGANSLKSLGNIGALISVIALLFI
>185yHMPu5000034632candidaathensensis160519fasNODE7length686466cov128236ID13
MKFSTIASIAGFVATGAHAAESGQVAFLTALVGDFKLHKGDYLKFAQTASDVPEALTSLVKQVATYKDDSYTTLLNDNKIDVSSLSGFATNLPWYSRIESEAGIKGASGGSKSKGSSAATSSKDGASKMALPVGAIVGAAAVALM
>186saccharomycescerevisiaefasrefNC001141orgSaccharomycescerevisiaestrainS288CmoltypegenomicchromosomeIX
MVKLTSIAAGVAAIAAGVAAAPATTTLSPSDERVNLVELGVYVSDIRAHLAQYYLFQAAHPSETYPVEIAEAVFNYGDFTTMLTGIPAEQVTRVITGVPWYSTRLRPAISSALSKDGIYTAIPK
>187yHAB143kazachstaniasiamensis160519fasNODE43length86355cov149488ID85
MKFSTVAAAALSTSIASAMSDEQVQEINAIVKDINANQAQYINLEIAPPAGFTMPVEILSLYQEVLTYTDESYTTLFANLDYDALINTITYFSWYSSRLEPALESIRAEFATDATASIQAQTENGAARAVAGMGAGAIAVAALLL
>188yHAB164kazachstaniaaerobia160519fasscf7180000020191
MSLKALIVSALLALGNATTSKSENILRNEAVKADMPFFEAFLNDFDVNLPQYTSYMMQHHITLPQAIADYYYHLAPLATDIDLQSDIAQTFPFTEFQTFVTVFPWYSSLLSDAGVSTIYLPDYYRSTTSSKNESNIMKQSLVSLYICLVLGIINLF
>189yHMPu5000026256zygotorulasporamrakii161215fasNODE18length201302cov188036ID4532
MSLTKSAILIALAVAGVSAIEPIQSAEINVILSDARGHLQDYMSVMTTINIPPAIMEIGMAMATATDDSYTTYYSEIDFDQVNTLVRELPWYSSRLAPALTAAMSTVPTGSEVPSASQTINGAAKAAVGMGIGCVGAAAFLL
>190saccharomycesuvarumfasSbay101016005bpGAP25TRNA22CODING498
MRFTAALYSFKTLFLTSLLVSYCFGANTITSSADENTLARSAAADADMAFFMAFLDDFETAFPQYTSYMMQNHLTLPQAVADYYYHIADLASTANLESDIAQSFPFTQFETFITAFPWYTSLLEKASATTIYLPQHFLTISSTTQSQNGARANSLYLPMALFGILAAAL
>191saccharomycesuvarumfasSbay12445542bpGAP9TRNA19CODING225
MVKISTAATAVALATSAAAISATTTLSPYDERVNLIELAVYVSDIRAHMLQYYAFQASHKTETYPAEIASAVFNYGDFTTMLTGISGDEVTRMITGVPWYSTRLKGAISSALAKAGIYTVTPTSTSTSTTSTTSVKPSTTSLPPLL
>192kluyveromycesmarxianusfasBBIL010000081KluyveromycesmarxianusDNAcontigDMB0401strainDMB1wholegenomeshotgunsequence
MNSYLHLLLCFGNFLFCLAADSASSQALNQAKQEAASADINFFIGFISDFNANQKSYTSYMKEAKMTMPQDIADYYFHLQQVTESTQLLEDIATSFPFSDFKTFITAVPWYTQLLSQASITQFYVPEDFMTINNSTSINVGTNFGLYSPLVLLPALCVLFG
>193naumovozymacastelliifasHE576760NaumovozymacastelliiCBS4309chromosome9completegenome
MSKLSILLAAVATASMVSALDTAQQTAELQAIIEDINSHLSEYLGLQTGNSGFQIPADVLKVYQQVMTYKAGDDSYTTLFSELNFDEITQTIVKLPWYSTRLLPAIEAAVPAAASSKAKTVSQQTANGAAKFGLGCGAAIAGAAALLL
>194saccharomycescerevisiaefasrefNC001137orgSaccharomycescerevisiaestrainS288CmoltypegenomicchromosomeV
MVKLTSIAAGVAAIAATASATTTLAQSDERVNLVELGVYVSDIRAHLAQYYSFQAAHPTETYPIEVAEAVFNYGDFTTMLTGIAPDQVTRMITGVPWYSSRLKPAISSALSKDGIYTIAN
>195yHMPu5000034710kluyveromycesdobzhanskii160519fasNODE3length946268cov22856ID5
MLYERGLEDQCYLLVFIQHSRTEKMKLSKYLALVAFCQLPFTTADDSSSALVSVAKQEAASADLQFFVEFLDDFNVNLASYTSFMNEAKMTLPQDVANYYYHLKDVSETTQLLEDLATSFPFTQFKTFITAFPWYSSLLSEASATNFYVPDDFITVTTIQSINVGLKTDKYIPLVTVVILCCLFG
>196yHAB158kazachstaniaviticola160519fasscf7180000050320
MYSKIAVLSAIAAIASAQTAEQIAELNAILTDVGSNLQDYIDLSTDPSSGVSLTSLPKGVLDIGMALASATDKSYTTLYSEVDFAGVQSLLPKLPWYSSRIVPLIDAAVGSSAASSSATVSHQTENGAAKAVTGMGAGVLAAAALLL
>197saccharomycescerevisiaefasrefNC001141orgSaccharomycescerevisiaestrainS288CmoltypegenomicchromosomeIX
MSFTKIAALLAVAAASTQLVSAEVGQYEIVEFDAILADVKANLEQYMSLAMNNPDFTLPSGVLDVYQHMTTATDDSYTSYFTEMDFAQITTAMVQVPWYSSRLEPEIIAALQSAGISITTSKNAGAAMDMGFFSAGVGAAIAGAAAMLL
>198yHAB155kazachstaniaspencerorum160519fasscf7180000055607
MQFSILLTTALISLVSAAEVTPQQNAELVAVINDIQNNLSEYINLELGGSDFQIPPSVLSLYRQIATYKDQSYTTLFSQLDVPAVTATITNLPWYSTRLLPAIEKAQAGVGGGSSSKTIQEQHTNGVAKFGISNAAFIGIAALLL
>199candidaparapsilosisfasContig0058093023470nucleotides
MQFISLVYVLPCLFATTIAQSVSFNTEQQEALLTKVASDIRSYPSEYVDFFKTQLEVALPLDLLSLRRFSTYTDDSYTTIVENSELMSDLENVVTRLPWYNSRIAGNEVPSVTTDELSENGSSSSNLGVKLGGGLLAGLVGGVLLAL
>200yHMPu5000034875tetrapisisporafleetii160519fasNODE10length456294cov442026ID19
MANYKFLLFSALVALAAADDEQAAEIQVLINDINSNLQEYMSLIAGGQVTIPADLLVLYEAYSTATNSDYTTLFSQINESEVQSLVTNLPWYSSRLEPQLVAIEAGSAAVSSSSSRSSSSNAGNTVGVGISAGLAAAVAMLI
>201kluyveromyceslactisfasCR382126KluyveromyceslactisstrainNRRLY1140chromosomeFcompletesequence
MVRLSPILILATIDAFLCLAADEPSPEQLSSAKQEAAAADLQFFIEFLDDFNVNLVSYTSYMNEAKMTLPQDVANYYYHLKSVTETTQLLDDLATSFPFTEFKTFITAFPWYSSILSEASATDFYVPDDFITTVTAFQSVNLGSKADKYVPLLILAILCYLF
>202saccharomycesarboricolafasNC0261781SaccharomycesarboricolaH6chromosomeVIIIwholegenomeshotgunsequence
MVKLTSIAAGVAAIAAGVSATTTLAQSDEKVNLVELGVYVSDIRAHLAQYYSFQAAHPTETYPIEVAEAVFNYGDFTTMLTGISPDQVTRMITGVPWYSSRLRPAIS
>203yHAB133kazachstaniaunispora160519fasNODE75length53019cov329106ID149
MSFQKIFTLIAATAALTTALNDYEIAEFNALLVDVNAHLNDYISLAENNPNFVLPAGVLEAYTQITTYTDESYTSLFTMIDFAQVTTAMELLPWYTTRIEPILSSYFKEHSITMTSSSASTSKGAGNMLTLGMGTVMAGAAALLL
>204metschnikowiahibiscifashibs16
MKFSSLLSIAALSATGLAVDSDVSFLTAFVGDYNDHKKDYVDFFRTANDVPQGLTQLALQVRTYTDDSYTTLLNDGNIDVTSLRSFATNLPWYTRIEADLGESAGAASASASGSSSSSTAGSGAMSVLVPGGAVIGALAVALL
>205yHAB140kazachstaniahumatica160519fasNODE91length24208cov221222ID181
MSIAKISALLATVASLAAAINDYEVAEFNAILVDVKANLMQYISLAENNPDFTLPDGVLDVYTQLTTYTDESYTSLFTAIDFDQVTTVMHQVPWYSSRLIPIMSSYMAAHSITETASSSRAAAANVNAFSAGVGAVVAGAAALLL
>206nakaseomycesbacillisporusfasNABA0S29Nakaseomycesbacillisporusscaffold29completesequence
MSFSKLSLLTAVAVAASLGNAADVTPVQNAELLAIINDINSNLSDYLRLLSTGFNLPPDVLSVYRQIATYTDESYTTLFSLLDYDEITATVAGLPWYSTRLLPAIDAATKDVSGAASATVASQTRNGAAVLEAGVGALVAGAAAFLL
>207yHMPu5000035046barnettozymapopuli160613fasNODE6length529108cov149201ID7630
MQFTNAAALISFAAVALAQNENAGLSVIINDIRSHTADYLSYIAAGNAPPAGVLQVYQQLSTYTDDSFTTLYSQIDASAVSTFIAGVPWYSSRLAPELVAAETGADGEPGGAFMLKDSSSGSVLYLVVPAVLALGAPLLL
>208scheffersomycesstipitisfaschr81
MKSSTSAIAAAAVVLYAASAQAADASDVSFLTAFVGDFKAHPKDYLNFLQTASFPPEVTSLAAQVGTYTDQSYTTLLDDPNVNVSELKDFATELPWYTRIEAEVGTAAKTSAAETSKATSTSTENAGNVAKIAPVGAALGLAVLAMF
>209yHMPu5000035296priceomycescarsonii160928fasNODE14length379892cov201739ID2446
MKLTILSAIFLSSGALAADSSDIAFITKLVSDAKAHAKDYLGYVQTASSVPAEFTSLAKEVMTYKDDSYTTLISDINVNQLESFASKLPWATRLDLGGGSSGGSSSESGSETASESESSSGAAGSLIPVGGSFLFMLAALI
>210metschnikowialockheadiifaslocs585
MRFSSILSIAALSATGMAAGEDDASFLTALVSDYNGHKADYVGFFLTAKSVPSDLTKLAKQVMTYTDDSYTTLLNNDDINVSDLKSYATNLPWYSRIQADAGGSVAAASASGSSGSSSSSAGSGGMSVIVPGGAILGALAVALL
>211saccharomyceseubayanusfaschrVchromosome5
MVKLTSIAAGVAAIAAGVAAAPATTTLSPSDERVNLVELGVYVSDIRAHLAQYYLFQAAHPTETYPVEVAEAVFNYGDFTTMLTGVAADQVTRMITGVPWYSTRLRPAISSALSKDGIYTAVPK
>212yHMPu5000034665kodamaealaetipori160519fasNODE2length1366927cov177151ID3
MILLLSVRRSMLVYSVVLFLISGVLGGILGGGPPCPPPPPPPPPQGPSPSSTPSEDYSPTEIAFITRVVNDFRSFPEEYFLYFHSTHIFFPPQLVPIAKKIEICTDDSYTTLFSDIDINFTVIESVVTGLPWYSGRLVSELAGVTDTDASVTPTTLSLLSAGGGSMVVVPMGLSLLGLAMIGM
>213spathasporaarborariaefasKI5471371SpathasporaarborariaeUFMG191Aunplacedgenomicscaffoldscaffold00004wholegenomeshotgunsequence
MKASSIIVPLVALGITANAADVSPQDINFLTALVNDFQSHKTDYIQFFATATSVPGDLAPLATRVLTYTDDSYTTLLAETSINIPELQSYVTKLPWHTRIQFDATGANNAATPNGTGEHTTTTTPGAGAIVSVPIGAIIGAVAVAIL
>214yHMPu5000035639wickerhamomycescanadensis160613fasNODE5length415768cov299136ID5361
MMNSIVIFMITMIIPIISCQTTSYDSSQLASASSRALASDASLIYDFILDFNYNYTTYISYMAANDMALPTGIGNYFVAIQSINDETSLFEAIKTKTFPFSEFKTMITKFSWYDRILSDVDASTLYLPEDFLTSSASTSSSNGGSMVYVPILSLPLMLVSLII
>215yHMPu5000034637ogataeapopuliabae160519fasNODE4length820312cov173491ID7
MITIPNCTLLILLASFCHSLVITTTVASSDAPYVALNLDITFIDAFMNDFSSRYDTYTSYMNVNNMVFPQNFLQFYVQAQSLTNTDADSLTSLFVSHFPMSAFQTYVTSFPWYSSLLTEADVTTFYLANDLVSSPPKSLDSVGEAAALIAPSVFVVFLMTLMF
>216candidaarabinofermentansfasscaffold5
MKLSLLQAASILSALFAKSNAELSGEELVAVEALFQDIGENQSEYYSYIVENASSFVFPTDLIAIYTQITTYTDDSYTSLFDDIKPTELSAIESLMTELPWYSTRLGPAIASAEVAAAAATVSSSSSAGANNIKVVGGGAAALIGIFGYLLI
>217yHAB133kazachstaniaunispora160519fasNODE342length1093cov805135ID683
MAITDDKIQNLELSAYVRDILGNMGQYLSFRQANPDQPYPTQLNQIVMNAMFAGKNDGWTSSLTGIDPNTVEMMLTGVPWYSTRILPVLQKDLNADGIFVELTTTVPCPFSDSKKFSIKATETMPVASHNG
>218yHMPu5000034886ogataeatrehalophila160519fasNODE13length297526cov127474ID25
MNLKNIALYLVALSPANAAITTTIPAASASRLALEQDFTFIELFLGDILTNYDSYTSHMIDANMVFPESLLQFYINFDSQGDEFPTSLFVSNFPYKDFKTYITAFPWYTDLLESAGISTIYVPDDFITSEITSSSSTGAASLLAVQGITFAILLSLLV
>219saccharomycesarboricolafasNC0261781SaccharomycesarboricolaH6chromosomeVIIIwholegenomeshotgunsequence
MQVKRGKQDFEEFSKKSAYSIGVYVSDIRAHMAQYYLFQAAHPTETYPIEVAEAVFNYGDFTTMLTGIAPDQVTRMITGVPWYSTRLRPAISKALSKDGIYTIAK
>220yHAB166kazachstaniayakushimaensis160519fasscf7180000044558
MVKLNKALIAGTLATTNAAASLTTTLDINDRTVQLIEIEEYAMDIHGHLLEYMSFGKANPDQGTPSGILPMALAAASAGGSWTSYASLVPSSTVEAMLTGVPWYSTRLLPAISLALDEAGIAVVATIEQQTANGASKKIFGLTGGVLAAVALLI
>221tetrapisisporablattaefasNC020194TetrapisisporablattaeCBS6284chromosome10completegenome
MSFAKIAAIIAAAAAIAKADREAAMISMEVYMNDIGSHMKDYLSMEKAHPEQSIPPGVLSAYAAKLTDKTDSYTSFFADIGDEQIHYMITGVPWYSTRLAPAISQALEAAGLGEALMLSLKSLMVKFKLPLNNKLKTVLLELLPV
>222yHAB166kazachstaniayakushimaensis160519fasscf7180000044645
MKFSTVAAFAATAAVSTASSDEQIAEIAAIVNDIKANQADYLNLEINGGDFKIPTELLQMYAKVATYADDSYTTLLGDLDYNMITSTIVALDWYSARLEPALESVRAEYKDAAAASIETQTANGAAKAVAGLGAGALAAAALLL
>223yHMPu5000034625pichiakudriavzevii160519fasscf7180000023374
MQLSLSVILSIATLLATTKAEDSEKVLEHDLKHHKSEYVSYVEAHTELESAFSRIDTYTDDSFTTILDLSSFVVNLPWYSSRLESKLEKSEPKTSKDSDHHAKSKTSKGGASYLEPGAGLLALAAMVLL
>224yHAB166kazachstaniayakushimaensis160519fasscf7180000044645
MKFSTVAAIAATAAVSTANTDEQIAEIAALVNDIKANQGQYINLEIGGGDFKIPTELIQLYAKVATYNDDSYTTLLGDLDYNMITSTIVGLEWYSDRLEPALEAVRAQYAADSPKSITEQTENGAARNFAGLGAGALAAVALLF
>225tetrapisisporaphaffiifasNC0165281TetrapisisporaphaffiiCBS4417chromosome9completegenome
MKLSNIALLSAAAATASAYDHKSAAIVELEVYMTDIVNNMDQYLAMQAANPGQAFPAEIMSAYVQMARGNTISYTSFFSTIDESEVEFLMTGVSWYSARLAPSVSAALLEAGIDTNTPVVAENLNGSSKLNFGMGAILAAAIPMLL
>226yHAB147kazachstaniataianensis160519fasNODE27length167687cov505639ID53
MLGLSKFTTAVVATFLYTSIAKAATLSYTDEEVQLIELTVFVKDAAANAMDFLGYFAKNTDMPLPTDLTNIIVNAIGNDDDSWTSSLTGIIDPTTFQEMMTALPWYSTRLLPLLTSTLAEEGLLVGASISVQNANSATRNIRNLLEVIMAAVFILL
>227saccharomycesarboricolafasNC0261751SaccharomycesarboricolaH6chromosomeVwholegenomeshotgunsequence
MVKLTSIAAGVAAIAAGASATTTTLAQSDERVNLVELGVYVSDIRAHLAQYYSFQAAHPTETYPIEIAEAVFNYGDFTTMLTGISPDQVTRMITGVPWYSTRLRPAISSALSVDGIYTIAN
>228yHAB133kazachstaniaunispora160519fasNODE12length234970cov35404ID23
MNSKIAILLSAVAASAQAYNLSSDQVKQLTIILGDVKSNLFSYIGLVMDPNSGITFSNLPAGLVDVGSNMAMNSNYVPNYSEIDINAVSTFITKLPWFSNKIEPELSSAGVPMVNTKTLTTNQVKTATALL
>229saccharomycesparadoxusfasSpar121010032bpGAP13TRNA20CODING506
MIFTPSFHFIKNVFLVSLLVSHSYGAKTITSTSADDTFARSAAADADMAFFMEFLNDFDTAFPQYTSYMMQNHLTLPQAVADYYYHMVDLTSTADLQSDIAQSFPFTQFQTFITGFPWYTSLLNKASATTIYLPQHFITASSTSQSQNGAHAKSLYLPMALFGILAAAL
>230yHMPu5000034893ogataeaphilodendra160519fasNODE2length789798cov759216ID3
MLVPLALVSFCMMCRATTITTTISPSDAAEVAYSMDSGVIEAFLEDFGSRYQDYTAYMDSANMAFPGTLVEFYMEAQQQTTDTAKLSSLLANDFPMSDFKTYISAFPWYTSLLDRAGESTLYGTEDLASADTTVSTASSAGAATLMIPGIGLLLLGVFI
>231yHMPu5000035688cyberlindneraxylosilytica160519fasflattenedline24
MKFSIVALLAAVSGYVSAQVSAADAATLTAILNDINAHQSDYIAQVTSGNAPPSNLLSLVYEAQTDPNYSTLFTQVDMSVVSSYITGLPWYSSRLEPAISSATAAAGSS
>232yHAB132kazachstaniamartiniae160519fasscf7180000030407
MKLTNISSSLLASVILVNNVSAATQEELTPDAVTQLEVVFKDVVARFSDYTSWFLGAHRPIPDGITDVYFAAAKATDDSYTSMFTKLNIQQLNDMVTAIPWYHQYLSQEIDAALKSLHPPSSSASSSVLSHSSDSSSKTLSTTAILSSSLIS
>233wickerhamomycesciferriifasNW0118876601WickerhamomycesciferriiWGSprojectCAIF00000000datastrainNRRLY1031F6010contig00080wholegenomeshotgunsequence
MQLQVLLQLALATLALGQQNTELVQGVFSDVQAHSAEYLSYIGGGAGGNGVPLGLLSLYREAQTYTDQGYTSLFTEVDVNEVSSFATGLPWYSSRLQSVFQAAETGESSGSGNGAFAVREQSGQLAYMVIPFVMLMAAPALL
>234metschnikowiamataefasmats67
MRFSSILSIAALSATGMAAGEDDASFLTALVSDYNGHKADYVGFFLTAKSVPSDLTKLARQVMTYTDDSYTTLLNNNDINVSDLKSYATNLPWYSRIQADAGGSVAAASASGSSGSSSSSAGSGGMSVIVPGGAILGALAVALL
>235nakaseomycesnivariensisfasCANI0S22Candidanivariensisscaffold22completesequence
MAYTKTAILIAAAAALAHAQTPQQLDELNVILDDVKSNLSQYMSLISDPSSGITMANLPAGVLNLGMALASATDDSYTTLYKDVDFDGIVPFLTKLPWYSERLADKLAKDLGQASSSAADGQIQAQTANGAAKVAGMGAGIFAAAALLL
>236naumovozymadairenensisfasNC0164791NaumovozymadairenensisCBS421completegenomechromosome1
MSKFAVLLATFASVSMVSALDEAQQTAELQAIIEDINSNLSDYLGLETGNSGFTIPPAVLRVYQQVMTYTDDSYTSLFTALDFDAITETITNLPWYSSRLLPAIERAVPTSSARASTVSQQSTNGAGKLGSFGVGAAVAGAAALLL
>237wickerhamomycesanomalusfasscaffold6
MKLTSSFITLVSITNLFGFINCVANNADVATVLFSDVKSHLNDYMSYVQNNPTFSFPTELINYFTAITTYTDDSYTTLLSDFPASQIATLASELPWYSSRLETKLESAFTADGLVLASNSKALGVVDYSAPTFLVLLGGVFSSVFIL
>238saccharomycesmikataefasSmik9418555bpGAP5TRNA10CODING212
MSFTKIATLLAVAAVSTQLVSAIGQYEIVEFNAILEDVKANLQQYMSLAYNDPNFSLPTGVLDVYQHMTTATDDSYTSYFTEMDFAQISTAMFRVPWYSSRLEPEIISALKNAGITITTSKNAGAALDMGFFSAGVGAAIAGAAAMLL
>239naumovozymadairenensisfasNC0164831NaumovozymadairenensisCBS421completegenomechromosome5
MQTIHDLFQIITIWTICCIGILKVQAASVTKTSTNGATNTVTSFASQTITNSAQMVSARSEAANVDMPFFMAFLDDFGSQLPQYTSYMAQNHFTLPQAIADYYYHIAFLPDTADLQADIANTFPFNQFQTFITAFPWYSSLLSHASVSTIYLPEDFIESSTTRSNNAANNELKVLNPTIMLLLIGLFL
>240saccharomyceseubayanusfaschrIchromosome1
MVKLASIAAGVVAIASGAAATTTLQSDERVNLVELGVYVSDIRAHMAQYYLFQAAHPETYPVEVAEAVFNYDFTTMLTGIAPDQVRMITGVPWYSTRLRPAISSALSKDGIYTVAK
>241saccharomycesuvarumfasSbay12445542bpGAP9TRNA19CODING225
MVKISTAATAIALASIAAATSATTTLSPYDERVNLIELAVYVSDIRAHLVDYYSFQGQHPTETYPPEVASAVFNYGEFTTMLTGISGDQVTRMITGVPWYSTRLKAAIAQALSDDGIYTAVCFHCHRSNSLRPLPLLLMLSMLTLTVPIS
>242yHMPu5000035629yueomycessinensis160519fasNODE18length225906cov328077ID35
MLYHIFILLLSINLNIVFCKKHKSTTTLSNNNNSPSITAHAREIAASKDYSFFLGFINDFNTRYEDYVSYMRKEKINLPQKLANYYNRLAAFKSSINLQDDIASTFPFEEFNTFITNFPWYSSLLDESGVTTIIMPEQVITVITSLFEDNANIYSKLSATTLYFFLLALFL
>243yHAB136kazachstaniabromeliacearum160519fasNODE54length62112cov229458ID107
MKFSTATVLATSAAMVSATDNISPAQNAELIVIMKDVIANFEDYVNWFPDSGYPLQTDLISVYGAAAAATDDSYTTMFTELDVPVLMEMISHVPWYTSGLSAEIAATIQAVEATSAASIKQQTVNAGLKNVVGAGAGIFAAAALLL
>244yHMPu5000035048barnettozymasalicaria160519fasflattenedline9
MIFDYLLTTVMVMTGVALAQTTSYDETQLAIASSKALESDATLIYDFILDFNQRYDEYIEYMGEQGMRLPTAIGNYFVGIQTITDESALFEDIQTRSFPFKDFATMVTAFEWYSDILTNAEMTTFYVPEDFLTSSLELTSIANGSSKQLASIFTIVLASLILL
>245yHAB154kazachstaniatransvaalensis160519fasNODE19length158303cov214526ID37
MKFSTVAAFAATAAVSTAANSDEQIAEIAAIVNDIKANQADYLNLEINGGDFKIPTELLQLYAKVATYADDSYTTLLGDLDYNMITSTIVALDWYSKRLEPALDSVRAQYKDAKTTAKIQTQTNGAAKAVAGLGAGALAAAALLL
>246yHMPu5000035629yueomycessinensis160519fasNODE1length451508cov308094ID1
MKYSTLANLAIAASSAQAAAVPSVDDSLYMDKTREALALEIYIEDIKAHMMEYFSYGRAHPEQATPPPVYSALMQHLGTPTADYTTWFKDFAPESARYIITGVPWYSTRILPKIESIWAANGLYTSPSITQQSQNGAAKNVMGLGAAIVGAAALLL
>247babjeviellainositovorafasscaffold7
MHTILGLLAFATASLAENINTNGYVTALISDVESHQQEYMSYIQNNVQPLPQTILELFLVAQTATDDSYTSLVGSDFPLSMVSSMVANLPWYSTRLAEDLSKGLAAIPTPSSVPLASAFMKDAKLTYSVSGLVGLTVFFSLL
>248yHMPu5000035659saturnisporadispora160519fasNODE11length244494cov145393ID21
MQPLAIGIIAAAAAVAKAENIAVALNSDINANLAEYLSVIQEQTGDAVTQLMALYAAGKTYTDNSYTTLIDSAEYAMLSSFVTELPWYSSRLETAIQAEATTTTSESSITETSSSTAGANALIPGAFAGAFIGAFALL
>249saccharomycescerevisiaefasrefNC001142orgSaccharomycescerevisiaestrainS288CmoltypegenomicchromosomeX
MVNISIVAGIVALATSAAAITATTTLSPYDERVNLIELAVYVSDIRAHIFQYYSFRNHHKTETYPSEIAAAVFDYGDFTTRLTGISGDEVTRMITGVPWYSTRLKPAISSALSKDGIYTAVSINTNGAYNFDKDNIFGTAIVAVVALLLL
>250yHMPu5000035271wickerhamomycesbovis160928fasNODE8length336906cov251058ID2807
MQYILSLLALALAAKAQNAGQVQEINVILSDIGAHQAEYLSWVQEGHIPPNGVLGLYQQISTYTDDSYTTLYAQLDQNAISTYVTGLPWYSERIAPALGGGNASPTSAPQAAGQAFNAYAGDNIVYALAPLLALGAPLLL
>251saccharomycescerevisiaefasrefNC001142orgSaccharomycescerevisiaestrainS288CmoltypegenomicchromosomeX
MSRISILAVAAALVASATAASVTTTLSPYDERVNLIELAVYVSDIGAHLSEYYAFQALHKTETYPPEIAKAVFAGGDFTTMLTGISGDEVTRMITGVPWYSTRLMGAISEALANEGIATAVIDVTTNGANKFNNGVFGAAAIAGAAALLL
>252yHMPu5000034891ogataeapini160519fasNODE8length558977cov417585ID15
MKVTLSKPLLFAAVTATIALADSTENAELIPHVLGVEVLFQDIKSYQNEYLSFIESNQASFSFPTELIGLYTRLTTYTDQGYTSLLNDLSTTQLSEIDAFVTELPWYSTRLLPEFEAAASSLLASLTSASSSAAAGQGRSVSAILALLTLVTGFALF
>253yHMPu5000035046barnettozymapopuli160613fasNODE30length117652cov152091ID5561
MIMIEFYLVMTSFWVLGLATNADYGFVLFQDIRDHLQEYYNIAVSGRLRVPDELQPYYIEARMYTDDSFSTIFSDFPVNKVTSVVAQLPWYIDRLSSELSVALTQGINGTYSSVYTDKGQLVFVPQIGLLLAFFELSFQLL
>254yHMPu5000035684kloeckerahatyaiensis160519fasflattenedline26
MLYFAILLLLSVFTRSSFCDELTTFLNSDKAAAVANFPLVAAFMQDFTKYSYADYESCLSTKGSTIPFVLHNYFLAFEQISDYEQIENAMMKTFPFSEFGEVVTAVPWYTELLNIASMSTYYYPSDFSTKGSIPVKSLKMSNFLIVPVVSLLIAFLFAI
>255yHAB164kazachstaniaaerobia160519fasscf7180000020226
MYAKSAVILAAAAATAAAVSADQKKQLDVILQDVGANINQYINLVSDPSSGITFDNLPAGLIDIGEQVAVDPSDTSYTSQYDQVDIAGVSKFVTKLSWYSDRIAPKLDAAGVPVEAQAKASVHQQTENGAVKAVAGLGAGAIAAVALLL
>256yHAB143kazachstaniasiamensis160519fasNODE83length43253cov177422ID165
MSFAKIAALLATAATMASAINDYEIAEFNAILVDVQANLEEYMSIAENNPDFTLPSGVLECYTQITTYTDESYTSLFTMVDFAQVTTVMHQLPWYSSRLEPIMSSYLKAHSITETSASSSSSAGSANMLTTGMGAVIAGAAALLL
>257saccharomycesmikataefasSmik2788170bpGAP1TRNA15CODING399
MSVSKIAFILSAIASLAVAETAAQTAELQAIISDINSHLSDYLGLETGNSGFQIPSDVLSVYQQVITYSDDAYTTLFSELDFDAITKTIVALPWYTTRLSSEIAAAVASVSQVSSVGTASNAGQRVNAGAGSFGAVIAGAAALLL
>258saccharomycesuvarumfasSbay101016005bpGAP25TRNA22CODING498
MVKLTSIAAGVATIAAGAAATAATTTLAQSDERVNLVELGVYVSDIRAHLADYYSFQAAHPTETYPIEIAEAVFDYGDFTTMLTGIAADQVTRMITGVPWYSTRLRPAISSALSSDGIYTIAN
>259saccharomycesarboricolafasNC0261801SaccharomycesarboricolaH6chromosomeXwholegenomeshotgunsequence
MVKISTVATIGALATSAAAITATTTLSPYDERVNLIELAIYVSDIRAHMAQYYAFQALHKTETYPAEIAKAVFNYGDFTTMLTGISGDEVTRMITGVPWYSTRLKPAISSALSKDGIYTLTSTTVTSSAVKSSSAESTSSETVSSANHYN
>260yHAB134kazachstaniaturicensis160519fasscf7180000049558
MRISSAFLFLTLAFITGASDPTPEQTAELIVLLNDVNDNFSKYTTWFLTSGRSIPSHIVDVYMVVRTTTDLSYTTMFTMLDVEALEEMATAVPWYTSYLSSEIAAAIASVDATLYITVHVQSENGATHSLANISTVLLGVILLLL
>261yHMPu5000034622pichiaoccidentalis160519fasNODE30length127291cov233968ID59
MNAFEVIALYFSFFFLGKCKANETITTTLDSSQERSVAVVSQESFIYNIMLDAANNNNNRYTSVMIEKSMELPPELVQFILQLNTVDVSEFPTSMFVQSFPFSVFNTFITNFPWMDSYLSEYDMSTFKLPQDYATSSKTSSNGTGKVSLSVPIWLVFAIICVFVL
>262yHMPu5000034887ogataeatrehaloabstinens160519fasNODE2length1537802cov171257ID3
MRFSDSILLALFAAIAKAADGDLVTAIVSDINGNINEYLSYIQGNPSNDYSGLLSLYQQAQTYTDDSYTTLADPAIVSSISEFATGLPWYSTRLESELQAAAGGSATAASTGVAAKLEQPAMPYVVSLGFLGLSAGLALL
>263yHAB134kazachstaniaturicensis160519fasscf7180000049528
MRVTLKMRFNILYTILLLTVTVLADDAADFQYRSMAESKDFNFFMAFLDDFDQNFPVYTSYMVANKLKLPQEVADYYNHLAKLPSTANLEEDIINSFPYTEFQTFVTNFPWYTSLLKEGDITTMYLPRDFGSKTKKSKNEGTNLISLSTPLYILVAGLSILL
>264yHMPu5000035040ambrosiozymamaleeae160519fasNODE2length1346259cov392016ID3
MWKLVFCIAVVYDANLVAALTTTTLSVEEQRIIALESDYNMIDAFLSDFSANYDTYVSYMSESDMSFPKELLQFNVEYGQLPTTGDFPTSFFAESFPYSAFQTYISAFPWYTSLLSDAEATTFYVPSDFSTLAVTNSSSINAAVIFTIPSILFTFFISLAL
>265metschnikowiamataefasmats7
MRFSSILSIAALSSTGMAAGEDDASFLTAFVSDYNDHKADYVGFFLTAKRLPSDLTKLARQVMTYTDDSYIMLLNNNDINNNDINNSDINNSDINNSDLKSYATSLPWYSRIQADIYWWIGCCCLYFWKFHRFF
>266yHMPu5000026197brettanomycescustersianus160519fasflattenedline18
MKFGIILGVALVAKTVCANLTPAQIAQVDALFVDLNSYRDQYITYLITHAGEVDYPSDLIQLYTEWMTYTDDSYSSLFATMNSDELAKISNLETALPWYSTRLEPAIEKAEEEATANEKISIFSGAAHPNAIFRLSEAAIAPMLMYMLF
>267saccharomycesuvarumfasSbay9418340bpGAP13TRNA10CODING209
MSFTKIAALLAVAAASTKLVSAVNEYEIVEFDAILVDVKANLEQYMSLAMNNPDFTLPDGVLDVYQHMTTYSAGDDGYTSWYTELDFAQITTAMQQVPWYSSRLVPEIISALQSAGITVTASKNAGAAIDMGFFSAGVGAVVAGAAAMLL
>268yHAB134kazachstaniaturicensis160519fasscf7180000049588
MMKLTATVALLSSSALVSAISAADTAELNVILQDIHENSSKYDDWLMNNTYDLSTAAMQVYFAAEQGADQSYTTLYSNLNAADISALEGIGTIVPWYTSYLSSEIAAAVLTADASSAKSIEIQNANNAIKQTSGLAAIFGAAALFLL
>269yHMPu5000034631martiniozymaabiesophila161215fasNODE222length8687cov117521ID247647
MKLTSYISILSIVAIVSAEDILIALNSDINANINEYLSFIQGQTAANVQGLLSVYRAAQTYTDDSYTTLIDDAGKASLSAFATNLPWYSSRLEPLLAASAAPSTTASPEPTASTAGAGSNAVIPGALAGCAAMVIALL
>270kazachstaniaafricanafasscaffold11
MSLIKKLSIVLAAVAAHAVADGISEWEYLEFEAILADVEANLEDYISLAVNDASFTIPDGVLEVYEQMTTYTDDSYTTLFSQINFAQVTTVMNQLPWYSSRIAPIMSSYVASYEKANDSSSPASSTGAGVALTAGMGTFFAGVAALLL
>271yHMPu5000035674kregervanrijadelftensis160613fasNODE34length129258cov28785ID42393
MNWFIKLSCLIILANFGSADATITTTLNSLEQRSAAVIAQADVLQTLMIDAFQNYDEYTSYMGLHGMTYPGDFVQFIADLTAYTDDTTENFPTSVFIESFPFTDFKTLMTAMPWYSSLLEKAHTDNFLLPTDYATSSNHSISTHNGVALLAIPSTLFTFILLVLF
>272yHAB153kazachstaniarosinii160519fasscf7180000099670
MSMTKNLAILLTVAAASMAEEISDFQVAQFQAMLVDVKANLEDYMSLAMNNADFTIPDGVLDVYQHMTTYKDGSYTSLFTEINFAQVTTVMHQLPWYSSRMEPVIQSYLKANGYAADTHKNAAAGSNQNMASVGMGAFIAGAAALLL
>273yHMPu5000035689candidamycetangii160613fasNODE15length262161cov346843ID2117
MKYITFLALAASMVVAADTDAQLTALLADVKSHLSDYLGQISAGNSPPPALLSLVQEAQTYTDDSYTTLYSQVDMAQVSSYVTGLPWYSSRLASIIGGGSDSTSAAASATTAVETVNEQNGAVAYAPLALAALIPALL
>274naumovozymadairenensisfasNC0164871NaumovozymadairenensisCBS421completegenomechromosome9
MNAKIVTLLAATLASASAVSAEESPSTSDLMELNILLNDVSSNLKDYLTLAITPGSVFSKDNMPAGLIDLGVALANATDDSYTSLYKNVDFKAVDTLVTKLPWYSSRIEPTLSSILSLLES
>275yHMPu5000034877tetrapisisporanamnaonensis160519fasNODE9length466427cov736239ID17
MKLSNLALLGAAAATASAYDHQSAAIVEMEVYMTDIMNNMDQYVSMQAANPNQAFPTEIVSAYMQMIFGDTVSYTSYFSNFDETEVEFLMTGVPWYSSRLAPSVSAALLEAGIDTNTPMVQINSNGAFKYGVSAGSFFVALLALFL
>276yHAB147kazachstaniataianensis160519fasNODE35length125469cov5312ID69
MQSCYFMNYAVYLLFCFLVEASSLNSDISMSIRSAAAAADMSFFTAFLNDFDVNFQKYTSYMIQNTITLPQGVANYYYHLAPLPTDIDLQSDIAEFFPFTEFQTFVTAFPWYSSLLSDASLSNIVLPEHFLTNTSSSQNDTDKNGSTYLLSWFGLLTLFGML
>277wickerhamomycesanomalusfasscaffold2
MVQILSFLTVLSVSALSLAQSTITSSASYSPDQLSSASSRALHSDASFVLAFLGDFISRSTYLNFMRENSMTYPVDLQNYVVRLQSITDDQSLIAALETRSFPFNDFVTMFTKFDWASSFMSEQGVSSFYVPQDFLTSARSSTSNGVDSLYIPIISLPVMFVSLFLL
>278saccharomycescerevisiaefasrefNC001134orgSaccharomycescerevisiaestrainS288CmoltypegenomicchromosomeII
MVKLTSIAAGVAAIAATASATTTLAQSDERVNLVELGVYVSDIRAHLAQYYSFQVAHPTETYPVEIAEAVFNYGDFTTMLTGIAPDQVTRMITGVPWYSSRLKPAISSALSKDGIYTIAN
>279yHAB140kazachstaniahumatica160519fasNODE114length11182cov4681ID227
MKLSTSVASLAATAGLAQADQLTPEQNAVLIVLFKDVFKNFPKYGSWFMSSGFGVPNNIIEVYEAAHTYTDDSFSTMLTSLEMSQIMPMVTAVPWYSSYLSAEVAAALAPFQTTVTPNVHVQTANDASRGVVGASVGLMAMVALLL
>280tetrapisisporablattaefasNC020194TetrapisisporablattaeCBS6284chromosome10completegenome
MSFAKFFVAAAAIASTAFAVSESDAAEINVVVQDINDHLTDYAGLVGNPDITIPDSVMKVYAAYASGNKDYTTMYDQLDMNQVNSLISALPWYSSRLEPQLATINGGKAAEASATISQQTSNGAGKVAAGMGAGVLAVAAMLI
>281yHMPu5000026197brettanomycescustersianus160519fasflattenedline12
MKASSILSTAAIAAVASADLSSQEVEALNVLFEDINSNRDQYVSYLASATGVSFPTDLINIYTQMTTYTDDGYTSLFATIGKSEIAGISALATKLPWYSTRLVPEFVSAEAGAQASGAASKSSSAGAAQAVPLAGLSLGASFFAYMLL
>282yHAB164kazachstaniaaerobia160519fasscf7180000019968
MVSLRNSAILAAATFATSNAVTTLGATDEEAQMLELSVYVQDIAANMAQYLSFRQKNPKEPYPKVLNNVVLKAAGSKDDAWTTDLTGIAPSMVERMLTGVPWYSDRVLPALTARFAQEGVAVEKSVEQQTENGAAKAVAGLGAGVLAAAALLI
>283yHMPu5000035044barnettozymacalifornica160519fasflattenedline26
MILTTFFGFLLAIPLVTTQTITYDSSQLSSASSAAREADATLIFEFILDFNHRYNEYLSHMAANNMRLPTAIGNYFVGIQTIQEESSLIEYIKTKDFPFSDFETMATQFTWYDSIMSVAEASTFYKPEHFLTIAPLNFTSANAALSDYIPLFSILIVPLFLL
>284nakaseomycesnivariensisfasCANI0S28Candidanivariensisscaffold28completesequence
MKVTSVVALALSAAAAKAAELNATPKQVAELNAVLQDLKSNFQDYINLATNPGSGFSLSDMPAGLINIGMAIGTATDDSYTSMYTGVDFAGVDKMVTMVPWYSSRLLPLINELYTPPASSAPPAVQHQTANGAAKAAAGMGAGVLAAVALLL
>285saccharomycesparadoxusfasSpar121010032bpGAP13TRNA20CODING506
MVKLTSIAAGVAAIAAGVAAAPATTTLSPSDERVNLVELGVYVSDIRAHLADYYMFQAAHPTETYPAEIAEAVFNYGDFTTMLTGIPADQVTRVITGVPWYSTRLRPAISSALSADGIYTAVPN
>286yHMPu5000026197brettanomycescustersianus160519fasflattenedline96
MKFGIILGVALVAKTVCANLTPAQIAQVDALFVDLNTYRDQYITYLITHAGQVDYPSDLIQLYTEWMTYTDDSYSSLFATMNSDELAKISNLETALPWYSTRLEPAIEKAEEEATANEKISIFSGAAHPNAIFRLSEAAIAPMLMYMLF
>287yHAB166kazachstaniayakushimaensis160519fasscf7180000044609
MVKLNKALNIASLATASAAATLTTTLDINDRAVQIIEIEEYAMDIHAHMLEYMSFGKANPDQGTPSGILPMALAAASAGGSWTSYASLVPSSTVEAMLTGVPWYSTRLLPAISLALDEAGIAVVAATSSSAAAKQCLLVYHGIPLDFYQLSHQL
>288yHAB160kazachstaniakunashirensis160519fasscf7180000008976
MKLSSALWLLISPLTVLASDITPEQSAELVVLLEDVSDNFSKYLSWFLTSGSSIPTNIVQVYMAVRTATDLSYTTMFSLLDIDQLENMATAVPWYTSYLSSEIAAAISSVDATLYQIVSVQSENLAAQKTAGLSMGIFAVAILLL
>289yHMPu5000034709kluyveromycesaestuarii160519fasNODE7length533625cov27154ID13
MRFVYISSGALVYLSLTFSLSAADNVNNAANLAAAEADLSFLTEFLDDFNKNMESYIDYMDSAGMQLPQGIADYYDHLTAITGIGQLLSDLATSFPFSEFETFITAFPWYTSLLAEASDATFYLPGDFLTSSTNTISSNFGVRSEMYLPMFVISILFYFL
>290yHAB136kazachstaniabromeliacearum160519fasNODE10length278180cov225073ID19
MNYAVLLATIASAAIAQASLNDEQVAEIAAIVNDIKSHQTDYLNLVTNPTGFTIPTELLSLYQQVATYTDDSFTTLLSNLDYDMITNTITELKWYSDRLAPALESVRNADKPASSATVAQQTANGAAKAAAGLGAGALAAAALLL
>291yHAB148kazachstaniaintestinalis160519fasNODE20length140412cov153546ID39
MISSRIFTRCLLLLTCSLYVFADSDLSDEEVGELMVIFKDVSNNFFKYSWWFLTSGRHIPDNLLEVYNEAFTATDDSYTSQFTLLDVHALVQMASDTPWYTSYLSADISKGLESFLLTKVTLPSISAHKGRTTTKYLTTKVTITTCSNHY
>292yHMPu5000034622pichiaoccidentalis160519fasNODE6length336941cov131986ID11
MQLSQSVIISIASLMASVSAENILVALNSDIKGNVEQYLSYVQANTQADVAPLLSLYQEAQTYTDDSYTTLVDSAELASISEFATQLPWYSSRIASAVDAGATTTTESSSSSSSSVSTAGAANIIPGAGLALALGAIALL
>293yHMPu5000034886ogataeatrehalophila160519fasNODE3length487415cov125697ID5
MKFSLTSSIAILSSLLATSVKADLDTQELIAVDALFNDIASYQSDYYSFIVANAASFSFPSNLINLYTALTTYTDDSYTELFVTLDQSDAEVVESLMTELPWYSTRLAPAISSAESSYLLAVASESVSSAGAGNAIVSGSLAAMATFLSFLLI
>294yHMPu5000035652torulasporamaleeae160613fasNODE22length57233cov570025ID2446
MMKISSLSSILVLIAPLVCADSNAEVVEFQAILSDVNNHLNDYISYAVNEPSFTLPSGVLEVYTQMTTYTDDSYTTLFSDLDFSSINAMVTALPWYSSRLESEIQSAFKANDITDGTTSSQSAAANQNQLNTILGAAFLGSVAMFL
>295kazachstanianaganishiifasHE978325KazachstanianaganishiiCBS8797chromosome12completegenome
MNTKYTALLVSLAAVASAQTQEEITQLNVILNDVRDNLSEYMALLNDPSSGFSVASMPQGVLQIGGALATATNSAFTSMYSDVDFAGLSSFLPRLPRYSSRLEPALRAADAPLGGSASSRSSRAGANVAKAATGISAGALAAAVAMLL
>296naumovozymadairenensisfasNC0164831NaumovozymadairenensisCBS421completegenomechromosome5
MKFSTSAILLATAGAAMAISEDDVVELEIVMDDVKSNLVRYMNLLTVPGFSLPDNIMDVYMAMNSDPEGYTTAFTELDMTQISNMMTWLPWYSTEIEPKIESALSSLHPKASVTVHQQTENGAVKAVVGMGAGVLAVAALLL
>297yHAB160kazachstaniakunashirensis160519fasscf7180000008975
MNFSSAIALLVAASMANALSATQTAELNAILSDVADNLSDYMALVTSGTISITDLPAGVLNLGMALAEGGETSALYDSVDMDAVETWLTVLPWYSTRLSSEIDAALYTITHTSAQAVNVQTENNAAKKVAGLSAGIFGAIALLL
>298yHMPu5000035688cyberlindneraxylosilytica160519fasflattenedline36
MYKYAAILALATAVTAQSEQAVEQAELSAIISDINDNLSEYVSEISNGNAPPSALLALYQQVETYTDDSYTTLFSEVDMGEVSSYITGLSWYSSRLAPEISSATAALAGASGSTAASSSSAGSGAAAFAVPALLAVVAPLLM
>299yHAB166kazachstaniayakushimaensis160519fasscf7180000044641
MNSKIAVLLAAASAAYALSDDQVKQLNILFSDVSSNLDQYMALINGGLSFDQIPAGFVDIGEQIALGDGSDSYTTLYSEVDMAGFSSMVTGLSWYSERLAPAFSSADVPMGGAAAATIQTQTANGAGKAVVGLGAGALAAAALLL
>300yHMPu5000035629yueomycessinensis160519fasNODE1length451508cov308094ID1
MSITKVAVLLAAYAAAAAAVDKGQVVEFNAILTDVMNNLNDYMSLAENQSGFVLPDGVLDVYTAMTTYTDDSYTTLFTQLDFTEIDSVMAGLPWYSSRLAPAIQSAYSSAGITKSSTSSSSSKGGVAKLEFGFGAAIVGAAALLL
>301saccharomycescerevisiaefasrefNC001134orgSaccharomycescerevisiaestrainS288CmoltypegenomicchromosomeII
MSVSKIAFVLSAIASLAVADTSAAETAELQAIIGDINSHLSDYLGLETGNSGFQIPSDVLSVYQQVMTYTDDAYTTLFSELDFDAITKTIVKLPWYTTRLSSEIAAALASVSPASSVETASNAGQRVNAGAASFGAVVAGAAALLL
>302yHMPu5000034875tetrapisisporafleetii160519fasNODE17length344593cov468687ID33
MQTKQLFTLLALAASTKALTTEQQIQEMEILLTDVGSNLNDYVGLVGQMEIPDALFDIYAEMLTATDDSYTTLLAQLDMNQISTMMTALPWYSSRLLPLVSTFNDVPATTSTMSVYEQTENGAFKNAAGFGAAVGAVAALLL
>303cyberlindnerafabianiiJCM3601fasgi1002316266dbjBCGI010000041CyberlindnerafabianiiDNAscaffoldscaffold3strainJCM3601wholegenomeshotgunsequence
MKLTTLFLAVSTLVTMGLSQTTTSFDAAAYSSASAAALAADGKLIYDVLVDLNSRYTQYITYMDNNGMAFPEGVANYINRILTISSEGSLLAFIQTRSFPFSEFQTLMPAFPWYSSLLSEAGVTTFYVPEDFLASSSSTSSQGSASSLYIPVLAAPLFLVSLLF
>304yHMPu5000035670phaffomycesopuntiae160613fasNODE1length473280cov554859ID5171
MQLISLVSLLLIGLVSCQTTSYNSQQLSSASSEALKSDATLIYNFILDFNSRYTEYISFMGANNMRLPTAIGNYFVGIQTITDEKVLFQDIQTRAFPFNEFQTMITKFDWYSSILSDSGASTVYVPSDFLNSSVASTSSNNEANYKMVPMFSIFLASLMLL
>305yHMPu5000034875tetrapisisporafleetii160519fasNODE88length2726cov80311ID175
MQMSIAKFAAFLAVAASANAISTEQQIQEMEILLTDVGSNLNDYVGLVGQMDIPDSLFNIYAEMLTATDDSYTTLLAQLDMNQISTMMTALPWYSSRLLPLVSTFGDNAAAATTTAVVNQQTENGAARNVAGLGAAAVAAVMLL
>306yHAB148kazachstaniaintestinalis160519fasNODE49length72555cov152167ID97
MSITKKVCLLASIAALAAADVSDYEVAEFNAILVDVQAHLSDYMSLAMHNPDFTIPSGVLEVYEQMTTYTDDTYTSLYSQINFAQVTTVMQQVPWYTSRLQPIISSYMSAHNLDASSSSSKNGSPALANFGTGVGAAVAGAIALLI
>307metschnikowiahawaiiensisfashaws463
MRLSSILSIAALSATGLAAGDDASFLTALVSDYNGHKLEYLKFINSAKDVPSDVTKLAKQVMTYTDDSYTTLLNNEDINVTDLKSFASNLPWYSRIQADAGGSAAAASASGSSGSSSSSADSGGISVLVPGGAILGTLAIALL
>308yHMPu5000035703cyberlindneraamericana160613fasNODE6length634179cov629887ID2943
MFVLKPLVLLAIARSTLAISSADSAELTAIVNDINNNLNDYLGEIQNGNSPPAELLSLYQQVQTYTDDSYTTLYSEVNMSEVSSYITGLSWYSSRLEPAISSATASAGGGSSGAAAGVAYDSTNVAYFAIPLAMMLTTPFFM
>309yHAB153kazachstaniarosinii160519fasscf7180000099676
MLFYLAHTPLLLTLLQVVACSSNGGTPTTLTSFNPAPTNTGLEARSMAANADINFFVAFIGDFNTNFPAYTSYMVHNHVTLPQPVADYYYHLAMLPDDADLEADIISTFPFTQFQTFITNFPWYSSLLSDASISTLLLPRDFITSQTSSRIHNAACRLNIIAAPALAALIGLAL
>310yHAB154kazachstaniatransvaalensis160519fasNODE31length116780cov211543ID61
MVKLNKALIASSLATAHATTTLELSDREVQLLELQVYVKDIVAHEMEYLTFQRAHPGENGPAEITSAVFGDMFHNTLWTTYLEQIPSSTVEPMIEGVPWYSTRILPAISSILDENDIVVIAKIEQQTENGAVKQIAGLTSGLLAVVALLI
>311eremotheciumsinecaudumfasCP0142441EremotheciumsinecaudumstrainATCC58844chromosomeIVcompletesequence
MKASAIFSASALLALASAQSKTEQEIAIVLKDILDHRSDYLRFQLEHPDIQPPEGLLPVYEAYKTRTDDSYTTLFSNINVDQFHALVTALPWYSERIVPAFATIVEAGGATEAVVNPGENAGNINAWSTALGVAAAGVIGMLL
>312yHAB132kazachstaniamartiniae160519fasscf7180000029941
MKISSVLSKSVLVSSALAATAEELTPQEIAQLEVVLKDVSNDLMKYAGWFMSSGRSMPDNIIAVYMAAAAATDDSYTSLFTELNVSQLNDMATAVPWYSSYLSSEIAGAISKVDASIASSEAAAGGATTVTDDSTATSTITTCDETTE
>313yHAB155kazachstaniaspencerorum160519fasscf7180000053931
MNPNFAIIAATIATAATASAASLYQIAEIEAVMGDVQSNLLEYVSLVTSGKFTFDDLPAGVMDLTQAVMNKDPNYTTLYSKIDFNGVSSFLTGLPWYSTRLVPEISSMYSEELKTATATTLL
>314dekkerabruxellensisfasscaffold3
MVYHKKRVILIQLCTLFAFVFIHPTRVLFNNLTNHKKQIKHTKMKASTILTSAVFATMAAADLTPKQVADISVLFEDIDSNTMQYISYLLTHPSVEFPSNLINLYTKMMTYTDDSFTTLFKTLAASEYSQISSLETALPWYSTRLYSEIKSAEAAARR
>315saccharomycesparadoxusfasSpar41502829bpGAP42TRNA29CODING772
MTGEGMCINKATMIILLCEYVFIPFFPVRLISALTNKTNTMVKLTSIAAGVAAIAATVAAAPATTTLSPSDERVNLVELGVYVSDIRAHLAQYYMFQAAHPTETYPVEVAEAVFNYGDFTTMLTGIAPDQVTRMITGVPWYSTRLRPAISSALSKDGIYTAIPK
>316candidaarabinofermentansfasscaffold2
MQFSSVILFSILATLGAANNDDLLTAIKGDIDGNLVQYVSYISAHPGAEVNSLLALYEAAVTYTDTSYTTLVNDDELNAISSFATALPWYTRIEAEVGGASSTVESTSSSSTGAGVKLDSRTSLSVVLGFVGLSAAMALI
>317yHAB143kazachstaniasiamensis160519fasNODE136length16729cov155251ID271
MVSLRKSAVLAAASLATSNAVTTIAEDSEQAQMLELSVYVQDIAANMAQYLSFRQKNPNEPYPSILNSVVLQAAGSSDDSWTTKLTGIAPSMVERMLTGVPWYSTRILPALTARLAEEGVAVDASIQAQTENGAAKAVVGLGAGALAAAALLI
>318yHAB155kazachstaniaspencerorum160519fasscf7180000055529
MYSKIALLLATAAIASAQTPTQLAELNVILNDVKDHIKEYISLSSDPSSGVSLTNLPAGVLDIGMALASATDKSYTTLYSEVDFAGVEAMLTKLPWYSSRLEPQLKAALGTTSSSAAASVHQQTENGAAKAAAGFGAGALAAAALLL
>319nakaseomycesbracarensisfasCABR0S04Candidabracarensisscaffold04completesequence
MSKFAVLIAAIAATKYVSAQNQAELEGIEVIVNDINSNLAEYLSLETNPDSGFDIPPNLLSLYREVATYTDDSYTSLLTDVNFSEIYQTITALPWYSSRILPGLQRIGEDDASASSSTSTKTKNGVAKVQAGVAGALVAGAAALLL
>320yHMPu5000035652torulasporamaleeae160613fasNODE22length57233cov570025ID2446
MLSAKKLALLLAAAASTAYAIDATQSAELNAILNDAKNNLAEYMSVATQVSVPAEIFQVGLAIATATDDSYTTFYSQIDFDQVSSLMTALPWYSTRLEPAISSALATMTTTETGQVNQETSNGAAKATVGLGAGVLAAAALLL
>321saccharomycesuvarumfasSbay71027508bpGAP25TRNA37CODING514
MVKLTSIAAGVAAIAAGVAAAPATTTLSPSDKRVNLVELGVYVSDIRAHLAQYYLFQAAHPTETYPVEVAKAVFNYGDFTTMLTGVEPAQVTRMITGVPWYSTRLRPAISKALSKDGIYTIAK
>322yHAB160kazachstaniakunashirensis160519fasscf7180000008971
MKLQSTVALLGASALAIASEPTPEQTAELVVILNDVNENFAKYTSWFLSSGAAIPNGIVGVYMAVHTATDLSYTTMFPDLDMDALLAMATSVPWYSSYLSSEIEAAIATLETTSSKTVNIQTENNAMKQSSNVAIGVLGAIALLL
>323yHMPu5000034885ogataeazsoltii160519fasNODE9length332902cov303286ID17
MQLKNSVLIALVATLSQTATAADAGLVTALVSDISGHYSDYLGYIQSHSTGDYSGLLSLYEQAQTYTDDSYTTLGNPAVVSSISEFATGLPWYSSRLAGAAKTTTAPKAADSGSGAASGKSLEALPYAIAIGVLGVSSVLALL
>324saccharomycescerevisiaefasrefNC001144orgSaccharomycescerevisiaestrainS288CmoltypegenomicchromosomeXII
MVKLTSIAAGVAAIAATASATTTLAQSDERVNLVELGVYVSDIRAHLAQYYMFQAAHPTETYPVEVAEAVFNYGDFTTMLTGIAPDQVTRMITGVPWYSTRLKPAISKALSKDGIYTIAN
>325yHAB154kazachstaniatransvaalensis160519fasNODE21length155115cov224943ID41
MNSKIAVLLAAASAAYALSDDQVKQLNILFSDVSSNLEQYMDLINGGLSFDQIPAGFVDIGEQIALGDGSDSYTTLYSEVDMGGFSSMVTGLSWYSQRLAPAFDAANVPFTSKAASSTKSIAEQTQNGAAKNVAGLALAAAALLL
>326yHMPu5000034654aciculoconidiumaculeatum160519fasNODE33length164750cov334327ID65
MKSHLALLLTCLCLVLCQSLNPSEIHFVTRLVDDAKSHIQEYIEFAMSGSVSFPAEVTALAFQVQTYTDDSYTTLFKSESIDISQLESLATNFPWYSSRLATNTSATNTSTQGPASSKSRSSSSGGSGSLIVLPIAATLFALLALV
>327candidatenuisfasscaffold00006
MKFAAAIALLASVCAVQAADSEDVAFLTNLVQDYKSHTADYAKFIRTASSVPAVITSLALHVATYTDTSYTTLLDNNGLDIDSLEDFATELPWYSSRLLVADADASESGDASETSSAASSSEAGAAAMMAPIGALLGAAAIALM
>328tetrapisisporablattaefasNC020194TetrapisisporablattaeCBS6284chromosome10completegenome
MSFAKIAAIIAAAAAIAKADREAAMISMEVYMNDIGSHMKDYLSMEKAHPEQSIPPGVLSAYAAKLTDKTDSYTSFFADIGDEQIHYMITGVPWYSTRLAPAISQALEAAGLGEALMLSLKSLMVKFKLPLNNKLKTVLLELLPV
>329yHMPu5000035639wickerhamomycescanadensis160613fasNODE5length415768cov299136ID5361
MQFQSLALLASVAALAHAADENEFYSVVIGDIEANSLQYISYIGAGNAVPAGVLGLYQQLSTYTDDSYTTLYDQIDYAAVSSFVTHLPWYSSRLEAELGGGATSEAASSTSGAGSLNADLNVVHYIAPLMVALFVPALLL
>330yHMPu5000034939komagataellapseudopastoris160519fasNODE15length232599cov414502ID29
MRFSNIVLTAIAAAASVEAAGDEFYTVFYNDVTENPQEYLSYIQQNSAGGFTDLLSLYTQLATYTDDSYTSIFTEEDFPASELSSFVVNLPWYSERLEPEIAAAATEGTAESSSGMSLDQPKSTLLMGLTAAVISITFGVFTL
>331yHMPu5000034876tetrapisisporairiomotensis160519fasflattenedline29
MKLSNAALLAAAAATASAYDHTSAVMVELQVYMTDILNNMDQYVSMQAANPNQAFPTEIVSAYLAMAMGNTDSYTTYFSNIDETEAEFLLTGVPWYSERLAPSIEAALLAANINTNTPVVAENLNGASKLNMGIGAIMAGAVAMLL
>332yHAB140kazachstaniahumatica160519fasNODE39length95229cov162865ID77
MSIVHVIALLLACRCIITVGAVESVPALSARSMAADVDMPFFTAFLNDFGSNFQVYTSYMVQNDITLPQAVVNYYYHLAPMTTDIDLKSDIISQFPFTEFQVFITKFPWYSSLLSEASLSTIYLPQHFITNTKSKNGVPKKAPSLLITLLGLVSYLDHFM
>333yHMPu5000034629pichiaexigua160519fasflattenedline8
MQFSQSTILSIATLMAAISAENVLVALNSDINSNVQEYLSYVQENTQANVAPLLSLYQQAQTYTDESYTTLVDSEELASISSFAEELPWYSSRILPELQVSATTTEESASSSTETSSSTAGAALLAPGVGLLALGAIALL
>334yHMPu5000035687cyberlindnerasuaveolens160613fasNODE16length212368cov147714ID5420
MLFFQLIALFISVCVADTITSWSPEQLSSASSRALQSDATLIYNVLMDLNTQYTSYLKYMDSNGMHFPAEINQYMVKIQTINDESSLMAAVKTMSFPFAEFQTMMTEFPWYSSIMSKAVVTTFYEPSDFLMTSSTRTTSSINGVSSLYIPVALVTLLMAFV
>335yHMPu5000034999cephaloascusfragrans160519fasNODE7length529925cov121952ID13
MRVATLTNIFTTFAATSSVLAAAVVPQSEINFVTAFVHDLNSNQPEYLGYIATASSVPNDLINLYGEVRTYTDDSYTTLLAGGSINVPEIESFAAALPWATRISSEVAAGQTAAP
>336yHAB133kazachstaniaunispora160519fasNODE628length426cov598814ID1255
MNSKIAILLSAVAASAQAYNLSSDQVKQLTIILGDVKSNLFSYIGLVMDPNSGITFSNLPAGLVDVGSNMAMNSNYVPNYSEIDINAVSTFITKLPWFSNK
>337yHAB158kazachstaniaviticola160519fasscf7180000050382
MKLSYILSGLLACSGAIAGTVTPEQSIELSIVMDDVSSNLMKYMGLYFGGLKLPDHIIDVYAAMLSDKTGYTSLFTELDMGQIETMMSGLAWYPSLSTKISASLSVYSASVASVNSIIQQTENAANKMTGFSVGAIVAAALLL
>338yHAB134kazachstaniaturicensis160519fasscf7180000049562
MAIAQGKETSALYNSVDMAAVETWLPALPWYSSRLSSEIDAALYTITHTTSQSVHVQTQNGAAKKVAGLSAAILGAVALLL
>339kazachstaniaafricanafasscaffold11
MSSLKKLSIILAAAAARAIAEEVTEYELVEFEALLADVEANLEDYISLAVNDASFTIPDGVLEVYEQMTTYTDDSYTTLFSEINFAQVTTVMEQLPWYSSRLIPIMSSYIASYEKANGTSSSASSSAAGVALSAGMGAVFAGAAAMLL
>340yHMPu5000035274wickerhamomycesalni160928fasNODE43length84042cov119828ID7817
MNFYSTLIFTAFVSLISAQTTTTYDSSAWASASSRALKSDSPLIFSFLYDFSNNYNSYLAYMDANDMILPTAIGNYFVGIRTVDDSSLMQFIEGNSFPFSDFKTMATKFTWYSDLLTSAGYSTLYLPEDFLTSFSSSTSNNAGSAIYIPVLSLPLMLVSLMI
>341yHMPu5000026137ambrosiozymaambrosiae160519fasflattenedline66
MFSKALLLGLIGLSQLVESDYTTTLNSQEQRIMAIGKDLGVIDVMLSDIDVNYASYTSYMAANSMNFPEALVQFVVDYDGIASNTAKRTSFFINSLPLTECYTFYNAFPWYTSLLSDAGATTFYLPHKFSTVSSSTSSTANAAITVTVPSVLLTFFIGLII
>342yHMPu5000035651torulasporamicroellipsoides160519fasflattenedline31
MTYIKIGVLLALAASLVSADINAEVIEFQAILSDVNNHLSDYISLALNDASFTLPSGVLDVYTQMTTYTDDSFTTLFSELDFNQIDSVMTELPWYSSRLEPEIQSAFKANSITDTSKNAAVLIGGGNFIAVGMGAAIAGAVGMLL
>343saccharomycesmikataefasSmik151013536bpGAP3TRNA19CODING502
MAYSKITLLAALAAFAYAQTQKQINELNVALNDVKSNIADYIQLSQTPNSGFSLDKMPAGIMDIAAQLVQDPTDDSYTTLYSEVDFAAVESMLTMVPWYSSRLLPQLEELDASLTSSVAGIVQQTENGAAKVVIGMGAGALAAVAAMLL
>344yHAB133kazachstaniaunispora160519fasNODE9length262560cov322025ID17
MSLKTLVITAFILALGKADAQNAVDPLRNEAAKDDMSFFTAFLNDFDVNLAKYTSYMMQHHITLPQAVADYYYHLAPMTTDIDLQSDIAQTFPFTEFQTFVTVFPWYSSLLSNAGVSTIYLPDYYKTTKAFKNESGIMKQSLFSIYICLFLALLELL
>345saccharomycescerevisiaefasrefNC001135orgSaccharomycescerevisiaestrainS288CmoltypegenomicchromosomeIII
MVKLTSIAAGVAAIAAGIAAAPATTTLSPSDERVNLVELGVYVSDIRAHLAQYYLFQAAHPTETYPVEIAEAVFNYGDFTTMLTGIPAEQVTRVITGVPWYSTRLRPAISSALSKDGIYTAIPK
>346yHMPu5000034998cephaloascusalbidus160519fasflattenedline59
MRLSTLSIPTILSLASIAKADQAADINFVTAFVGDLKNNQPQYLSYIATASAVPNDLLSLYGEVRTYTDDSYTTLIGSVNVPEIESFAYALPWASRISSEVGAGATHAP
>347yHAB159kazachstaniasolicola160519fasscf7180000045488
MVQINKTLLAAAAAVEGVNAVTTLPVTAEAVQMAELAVYVRDIVANMKEYTSFRAAHPEQPYPNVLNQVVIKALIDKTDDAWTTALTGIDPATVQMMLTGVPWYSTRILPNLQD
>348naumovozymacastelliifasHE576753NaumovozymacastelliiCBS4309chromosome2completegenome
MVKLSNYAAAFTALAASTNALTTLSASDETVNLIELAVYVHDIKSHMLDYLKMQMANPSQKYPDIIETAVLHNYSNDDFTTLFLDIDGAEVTSMLTGVSWYSTRLLPAIEASLSARGIVIGTPSPSTSSVAVVTSSTAPSTSSAIVPA
>349yHMPu5000034899ogataeakodamae160519fasNODE4length594317cov21076ID7
MKLDCGVLFALFALLAQSEAAQGDFLTALFGDISANPNEYISYLGTETGASSLLQLYEQAATYTDDSYTTLVDSAQFEQISSFATGLPWYSSRLEDEIKSTSAPASAKASSTGSGAQKLETFPYLLGAGLVGVSGLLVWL
>350yHMPu5000034875tetrapisisporafleetii160519fasNODE88length2726cov80311ID175
MKLSNVALLGAAAATASAYDHQSAVLVEMEVYMTDIVNNMDQYLSMQMANPGQAFPNEIMSAYLQLALGNTQSYTSFFSTFDEAGVEFLLTGVPWYSSRLAPSIANALVDAGIDTNDENVAASSTEAPAAATSAAATSA
>351yHAB134kazachstaniaturicensis160519fasscf7180000049538
MYAKTLLFVAAAALAKAQSAAEIAEINVIINDVKANMGDYTTLATSGKISLSDLPAGIMPLAMAVQSATDDSYTTLYSNVDMAAVSTFLTKLPWYSSRLEGAIESATAAAGGDAAAGVHQQTANGAVKAVAGLGAGALAAAALLL
>352saccharomycescerevisiaefasrefNC001139orgSaccharomycescerevisiaestrainS288CmoltypegenomicchromosomeVII
MVKLTSIAAGVAAIAATASATTTLAQSDERVNLVELGVYVSDIRAHLAQYYMFQAAHPTETYPVEVAEAVFNYGDFTTMLTGIAPDQVTRMITGVPWYSSRLKPAISSALSKDGIYTIAN
>353yHMPu5000035689candidamycetangii160613fasNODE18length176896cov26038ID2667
MRRSVLLSFAASLLSVKAETAADDAELNAILADLKANQGDYIGQIAAGNSPPSGLLSLVQAALTYTDGSYTTLYSDVDMAQVNSYITGLPWYSTRLSSEIAAATAALGSSSSGGVSTFAGAGSTISSSWIVGMLSTLFVLLI
>354naumovozymadairenensisfasNC0164861NaumovozymadairenensisCBS421completegenomechromosome8
MSVTKTTVLLASLAAIASAQSGYEVAEFNAILVDVQAHLQEYMSLAMNNADFTIPSGVLEVYEQLTTYTDETYTTLFSAINFAQVTTVMEQVPWYSSRLIPIISSYMEAHSITETSSANAGAALNMGMFSAGMGAAIAGAAALLL
>355yHAB136kazachstaniabromeliacearum160519fasNODE17length190182cov227835ID33
MKFSVATVLAAAATIASAGEVSPVQNAELLVIMKDVIANFNSYYSWFTAAGYPMPDHIAQVYLSAATFKDDSFTTLFTALNVEQLVGMATAVPWYSSYLSADIASASAAVAGDATNTVAQQTENGAAKAVAGLGAGALAAAALLL
>356yHMPu5000034625pichiakudriavzevii160519fasscf7180000023347
MQFSQSLVLSIATLLASVHAEDLLVVLRSDIPNHLNEYLSYIQANTQENVSPLLTLFQQAQTYTDDSYTTLVDASQAAAITSFAEGLPWYSSRIEPSLNSTPAPSATSSAAEPSSSVSTAGASYLAPGAGLLALGAIALL
>357yHAB158kazachstaniaviticola160519fasscf7180000050383
MALASATDKSYTTLYSEVDFDGVQALLPKLPWYSSRIVPLIDAAVGTTEAATSNTVQQQTENGAAKAVAGLGAGVVAAAALLL
>358yHMPu5000035325cyberlindnerapetersonii160928fasNODE15length211478cov177056ID25865
MFSIKPIVLLALAQRIHGAVTAAQSAELTAIVNDINNNLNDYLGQIQDGNAPPAELLSLYQQVQTYTDDAYTSLYESVDMDGVSSYITGLPWYSSRLAPAIESATAGGSGGSESGAMGMIHESKDITYLVLPLVMLVAAPALL
>359saccharomycescerevisiaefasrefNC001144orgSaccharomycescerevisiaestrainS288CmoltypegenomicchromosomeXII
MVKLTSIAAGVAAIAATASATTTIAQSDERVNLVELGVYVSDIRAHLAQYYMFQAAHPTETYPVEVAEAVFNYGDFTTMLTGIAPDQVTRMITGVPWYSSRLKPAISKALSKDGIYTIAN
>360yHMPu5000034607saccharomycopsiscapsularis160519fasflattenedline38
MNHSLFISLIVFVLQQTTLATTLSDAAQIAVKADMAFILQFLQDYNTANDAYYSYMYSSNMVFPQTIMNCYLMVATGDLDKLTSGVASQFPFSNFKTFALAFPWYSSLLRDVSATKLYVPSDFTTNKNFNKQSLIFGLRSLSISLVFLFFSMLLV
>361yHAB153kazachstaniarosinii160519fasscf7180000099670
MYSKIALFLAASALASAQSPKQIAELNAILNDVGSNLNDYMTISQDPSSGISLTNLPKGVLDIGMALAKDPNDKSYTTLYSNVDFDGVSAMLTKLPWYSSRIEPAIKSMLGEDAAEETASVHQQTQNGAAKAVAGLGAGALAAAALLL
>362yHMPu5000035672phaffomycesthermotolerans160613fasflattenedline0
MHFTLIVQFFLVGLVSCQTTTFNQQQLSSASLEALKSDATVIYNFILDFNSRYDQYISYMGANNMRLPTAIGNYFVGIQTITDETVLFEDIQTRPFPFEDFQTMVTEFEWYISILSDSDASTFYLPSDFLNSVGSSSSSHNEANHKMIPMVSIFLASLLLL
>363nakaseomycesbacillisporusfasNABA0S15Nakaseomycesbacillisporusscaffold15completesequence
MVRKSPILLAATGSIAVVNAITNYEIAEFEAILVDVKAHLNDYISLAMNNPSFTLPDNVMDVYQSMTTYTDDSYTELFTALNFGQITTAMLQVPWYSSRLIPVISSYMDAHSFADDSTKSNNGAGQVNMGGVSLGAGVMFAAALLL
>364yHMPu5000034613saturnisporaserradocipensis160519fasflattenedline12
MQPLTIGILAAAAAVANAENIAVALNSDINANLAEYLSVIQEQTGDAVTQLMALYAAGKTYTDDSYTTLIDSAEYAMLSSFVTELPWYSSRLETAIEAQASATSEASSITETSSSTAGANALVPGALAGAFIGALALL
>365yHMPu5000034899ogataeakodamae160519fasNODE3length749597cov203037ID5
MLNLLLLIGAACAEDFISTVTVAPTDAPLWALYGNYDIYQAFYQDLNGNYQKYQSQMVESGMTLPDSLVSFLESAESLDIDISDPVSLQEFAASFPMHDLHTMITAFPWYSSLLSEVGATVFYESSDLVSSSSASPLSSAAGASKLALPGLAALALAALL
>366nakaseomycesnivariensisfasCANI0S22Candidanivariensisscaffold22completesequence
MAFNKVALILAAALAASKVSASVNSDELQEFNVIISDVMGHLTDYISFAENDPNFTLPDHVLDLYMAMTTATDDSYTTMYDQIDFAQVTTAMTRLPWYSSRILPNISPYLEDSNADATSASSSKTKNGAVAATVGMGAMFAGAAALLL
>367yHMPu5000035274wickerhamomycesalni160928fasNODE9length289240cov112825ID8777
MMNTHQKMLPSTVLLSCFTLVSANQYIGAVLFSDLYDHQAEYYSLLMAGSLAIPNELMSYVEMVRTYTDDSYTSLFSDFPASPEIMTMVEGLPWYSSRLESPISVALTEYIPSTSASFSLSYNEQAMNTVCLNIMCIGLLSLIVL
>368saccharomycesparadoxusfasSpar9431679bpGAP10TRNA9CODING219
MSFTKIAALLAVAAASSQLVSAEVGQYEIIEFDAILADVKANLEQYMSLAMNNPDFSLPSGVLDVYQHMTTATDDSYTSYFTEMDFAQITTAMLQVPWYSSRLEPEILAALQSAGISITTSKNAGAAMDMGFFSAGVGAAIAGAAAMLL
>369nakaseomycesnivariensisfasCANI0S02Candidanivariensisscaffold02completesequence
MKLSKSLVALSVCAFANAIDPTTTISPTDERINLIELSVYIADVKAHLFDYLGFRGSHPDQPYPDEMNQAVLFGNTDNLKNIAGETVTMMLTGVPWYSSRIEPAVEQALADQGIVTAVISQYAGAANSLRSLGNFGALISVIALLFI
>370candidaglabratafasCR380952CandidaglabratastrainCBS138chromosomeFcompletesequence
MKFSTVAPLAFAAAVAHASNPTPMQLAELNAVMEDLKTNLQDYMNLAMDPNSGFSLADMPSGLIQLGMAVGTATDDSYTSMYSDVDFAGVDKMVTMVPWYSSRLKPLIDSLYAAENPAPSVVIQHQTVNGAAKVAAGMGAGVLAAAALLL
>371naumovozymadairenensisfasNC0164791NaumovozymadairenensisCBS421completegenomechromosome1
MLSSFQLAALLGLATYASAQTPTEITELNVLLNDVGSHLEDYMNLATNPDSGITLQNMPAGMLDVGMALASATDDSYTTLYSEVDFAGVQSMITELPWYSSRLRPALESALDTISDTASTMSTHPANNANRVVMGVGAGALGAMVALLL
>372nakaseomycesbracarensisfasCABR0S30Candidabracarensisscaffold30completesequence
MAYTKTAILIAAAAALASAQTPQQLDELNVILDDVKSNLSQYMSLISDPSSGITMANLPAGVLNLGMALASATDDSYTTLYKDVDFDGIVPFLTKLPWYSERLADKLAKDLASSAAPASDGQIQAQSTNGAAKVAGMGAGVIAAAALLL
>373yHAB134kazachstaniaturicensis160519fasscf7180000049504
MSMKFSAVLALAATAAIAAEVSDYQVAQFEGMLVDVNAHLQDYMSLAMNNADFTIPSGVLDVYEHMTTYASGDDSYTSLFTEINFAQVTTVIEKLPWYSSRMLPIIESYLSAHSFTDTASSTSSKSTNGAAQLSTGMGAFAAAVAMLL
>374yHMPu5000035686cyberlindnerasaturnus160519fasflattenedline40
MNALILALFASLAAAQRDEQLNGIVSDLGAHRSEYLGQIASGNVPPADLLSLAQEVQTYTDDSFTTLYSEVDLGAVSSYVTGLPWYSSRLESLFQAQVASGSVEASTASSTSSNGAGSMAMMGPLAIVAMLIPALF
>375saccharomycesarboricolafasNC0261771SaccharomycesarboricolaH6chromosomeVIIwholegenomeshotgunsequence
MVKLTSIAAGVAAIAAGASAAATTTLSPSNERVNLVELGVYVSDIRAHLAQYYLFQAAHRTETYPVEVAEAVFNYGDFTTMLTGIAPDQVTRMITGVPWYSTRLRPAISKALSKDGIYTAVPK
>376yHAB160kazachstaniakunashirensis160519fasscf7180000008984
MNFKLAALFTTLAAASIASAATTTITPYELAEIEGIMLDAENNLMQYVNLVSSGELSFSDLPAGVLDVALAVINNDAGYTSLYTKVDFAGVSSMMTKLPWYSTRLLPEINSIYSEELATATLL
>377yHMPu5000034918nakazawaeaholstii160519fasflattenedline173
MQLSKSSSLLLLLATPFVVKLADVDQIVPYVTAFYSDFKGNSGEYISYIAGGGSVPPVVLQLYQEVSTYTDDSYTTLISSDFPIAQLSNWVTGLPWYKTRLSAEVNDVAAATTSAAATSGAGGVANANVNPMILVPLVALSAGAFLL
>378pichiamembranifaciensfasscaffold5
MQLSHSVLISVAALVASTQAEDLLVALNSDIQSNPNQYLSFVQEHTTANVGPLLSLYQQAQTYTDDSYTTLVDSSELASISSFATELPWYSSRIAPELGADATTTDASGSSSSSTAGAVANAYAAPGAGLAFALGVMALL
>379saccharomycesarboricolafasNC0261851SaccharomycesarboricolaH6chromosomeXVwholegenomeshotgunsequence
MAYIKIALLAALAAFTSAQTQEEIDELNVILDDVKSNLAEYISLAEDSSSGFSLSSLPSGILEIGMALASATDDSYTTLYSEVDFAGVSSLLTMVPWYSRLKSELEALEGTTTSAAASSTVAEQTENGAAKVAVGMGAGVMAAAAMLL
>380ambrosiozymamonosporafasgi1002318549dbjBCIP010000121AmbrosiozymamonosporaDNAscaffoldscaffold11strainJCM7599wholegenomeshotgunsequence
MLFKLLVTIFVGFQQLTTADSTTTLNSKEQLAMAVESNTAEVNLFISDLNANYASYTSYMDSNNMQFPEDLVQFVYDLNQFTDAIQQNSYFVESFPITEFYTYFTAFPWYSSLLSEAGASTFYMPDDFSTTISSADVSSNAAMALAVPGFIITCVLGLFI
>381yHMPu5000026152torulasporafranciscae160519fasflattenedline18
MNFWSIFLTSSILVITASSQTTAQSEDGRRAAAEANLPLLTEFVNDISTNLPAYTSFMDSNNMVLPQELADYYFHVAQLPQTADLQEDVASSFPFTHFKTFVTKFPWYGSLLERASASTVYVPQDFVSNGSGRAGSLDAAAVNKFHIALFVILCGLIL
>382spathasporahagerdaliaefasLQHL010018661SpathasporahagerdaliaestrainUFMGCMY303scf7180000106573wholegenomeshotgunsequence
MRATSTQLSFVTLTAIAHAALVDQADINFLTALVDDYKAHKTEYIQFLATATSIPMELATLATQVLTYTDHSYTTLLEDSDLNISKLEAFATEIPWYSRIRANADDATTKPQETTTGTEKTTTQGGGANGLVAPIGAAIGAIALALF
>383yHAB160kazachstaniakunashirensis160519fasscf7180000008965
MYSKIALLIATAALAKAQTATQIAEINAIMSDVQDNLSEYIGLATSGSLSLSDLPAGVLDLAMAVQSATDDSYTTLYSNIDFDGVSSFLTALPWYSTRLSAEIAAALATLTTAAEAAVTEQTANGAAKAAAGLGAGVLAAAALLL
>384saccharomycesarboricolafasNC0261851SaccharomycesarboricolaH6chromosomeXVwholegenomeshotgunsequence
MVKLTSIAAGVAAIAAGASATTTLAQSDERVNLVELGVYVSDIRAHMAQYYLFQAAHPTETYPVEVAEAVFNYGDFTTMLTGIAPDQVTRMITGVPWYSTRLKPAISKALSKDGIYTVAK
>385yHMPu5000034876tetrapisisporairiomotensis160519fasflattenedline91
MSFAKFVALLVAASAVRAITPEQQVEEMKIILSDVNANLGQYAGLLGQVDIPDELFDIYYVMATATDESYTTLLAALDMNKISAMMTALPWYSSRLEPLVATFAEAPAAATTTASIHQQTENGAARNAVGMGAVAVAAAMLL
>386saccharomyceskudriavzeviifasSkud5548915bpGAP6TRNA20CODING268
MVKLTSIAAGVAAIAAGVAAAPATTTLAQSDERVNLVELGVYVSDIRAHLAQYYLFQAAHPTETYPVEVAQAVFNYGDFTTMLTGIAPDQVTRMITGVPWYSTRLRPAISSALSADGIYTAIPK
>387yHMPu5000035629yueomycessinensis160519fasNODE22length177725cov362377ID43
MNWSLFITILLTIFNFGNSAAVASIDDSLYNDKQRELLALEIYVKDIRSHMNDYLSMESANPDQQIPGAVMTAYIQYCLHSSTDAYTTIFSDFPPDSARYIMTGVPWYSTRLLPQIESIWAANGLYTYPSITQQSQNGAAHNVIGLGAAFMGVAALLL
>388yHAB164kazachstaniaaerobia160519fasscf7180000020201
MKFSTAAAAALSVSIASAAMTDEQVQEINAIVKDINANQAEYIGLELNPPKGFTLPPELLQLYQKVLTYKDDSYTTLLTALDYDMITKTITNLSWYSDRLEPVLASIRKADNAQSSATVQSQATNGAAKAVAGMGAGVIAAAALLI
>389yHMPu5000035261candidaponderosae160928fasNODE94length39005cov400266ID31418
MQFYIPLAASLFAVVIADEDSALIGLKNDLSNHQSEYLGLVAAGSSIPGDLLTLAQAAATYTDLSYTTLFPAINFPEVESFVTGLSWYSSRLATYFEEGASAATSTEATTASVEAATGAAVKQVAIPAAILLAIPMLL
>390yHMPu5000034978cyberlindneramrakii160519fasNODE4length705674cov118238ID7
MLFFQLIAIFISVCVADTITSWSPEQLSSASSRALQSDATLIYNVLMDLNTQYTSYLKFMDSNSMHFPAEINQYMVKIQTINDESSLMAAVKTMSFPFAEFQTMMTVFPWYTSLMNKAVVTTFYQPSDFLMSRATSSTSSSNGVSSLYIPVALVSVLMALI
>391yHMPu5000035690candidavartiovaarae160613fasNODE1length719504cov261459ID4637
MMLFQFFYLVALAVAQTTVASWSPDELSSASSRALASDASLIYNVLLDLNSEYTTYLRYMDSHGMQFPASVAQYMVKIQTINDETSLMNAVKTIAFPFNDFQTMMTMFPWYTTLMQQAGASTFYQPSDFLIKSDAASTTSSTNSVGLLSIPITMVVFLMAL
>392yHMPu5000035033candidacretensis160519fasNODE13length357561cov219019ID25
MQLVLIVVALGAYLLAAVVATTVDSSQLAFITKLVNDAKSHQTQYVKFFATYNSPVPSEFISLAREVQTYSDEAYTTLISADSINVDEIESFATKLPWYSSRIADADVTGKAQSDSSAATSSTSSKGGVEDSLIPIGGSLLGLAAALLL
>393yHAB136kazachstaniabromeliacearum160519fasNODE54length62112cov229458ID107
MKFSVATVLAAAATIASAGEVSPVENAELLVIMKDVIANFNSYYSWFTSAGYPMPDHIAQVYLSAATFKDDSFTTLFTALNVEQLVGMATAVPWYSSYLSADIASASAAIAGDAAKKVSEQTENGAAKAVAGLGAGALAAAALLL
>394yHMPu5000034597candidastellimalicola160519fasflattenedline30
MQLQKLVLVGTLCSQISAQTTTSFSPEELSSASSRALASDVTVLFDFLDDFNRNFQERGEEMASKSLEYPAALQNYAIRVATITNQAQITSALLTNSFPFSEFVTLVPELDWFSSILVEAGASTFYRPEDFLTPSNGVNSVSVNSLYTPLLLAPLLALLLALL
>395ogataeapolymorphafasscaffold7
MLLLVCLSFFLRISLSATITTTVASADARKLVFSANAGVLQVFLNDFASRFDDYTSYMNSAKIPFPGSLVQFYMNVEQASTDQAAVTSMLVNDFPMSEFKTYISVFPWYSSLLSAGGDSTIYLTEDLVSSSSSVFAGSTAGGSKLIVPGLGLLLLGILI
>396kuraishiacapsulatafasHG793129KuraishiacapsulataCBS1993genomicscaffoldKuraishiacapsulatascaffold5KuraishiacapsulataCBS1993genomicscaffoldKuraishiacapsulatascaffold5
MIFAKGLFILAMASSAFSEDTEEAKTLAAEYDFDFLVAFLNDFSSNIARYTSYMVDNSMTYPRQLVQFYNDVYTYTDYGFTTLVPDQFPFSEFQTFISEFPWYTTLLKEGDITAFAVPADYLTATESYTSNGVSRARVYPWIALAILLMIPFI
>397hanseniasporavalbyensisfasscaffold13
MKLLYFIFATILATISTCSESVTTLNPSAAAAVADFPLVAAFMEDFTKYSYNDYVAALSSQGTSVPYVLNNYFLAFEELSNYEQVESVMMQTFPFTEFAAVVTKVLWYSELLSDAEMTTFYFPSDFSTASSSTTKSSNMGSVSLYSIPLFVISFILTL
>398yHAB166kazachstaniayakushimaensis160519fasscf7180000044576
MVFIKNFIAAASLLTLGHALTTESFTDDSVQMIELAVYVEDIKANMNQYLSFRKQNPNQPYPTILNEIVLKADASDESWTTALTGIDPATVEEMITGVPWYSTRLLPALSSRFEAAGYAVETKSIAEQTTNGAYKNVAGIGAGVLAAALLL
>399yHMPu5000034892ogataeapilisensis160519fasNODE100length34432cov163726ID199
MKFTLTQSLALLSSLVAVSKAKLTPKENDDFIMLLADIIQNEGEYETYILQNEDSFPTALIGLYTQLATYTDDSFDSLFATVASSDAAAIESLIPVLPWYSTRLSAAIATFESDYSQSTSTTASSTGAADKIEVGLGVAGFAGLVGYLLL
>400saccharomyceseubayanusfaschrIXchromosome9
MSFTKIAALLAVAAASTKLVSAVDEYEIVEFDAILVDVKANLEQYMSLAMNNPDFTLPDGVLDVYQHMTTYSAGDDGYTSWYTELDFAQITTAMQQVPWYSSRLVPEILSALQSAGITVTASKNAGAAINMGFFSAGVGAVVAGAAAMLL
>401saccharomycesparadoxusfasSpar10721698bpGAP11TRNA23CODING365
MSKISTLAVAAALVAGAAATSATTTLSPYDERVNLIELAVYVSDIGAHLSEYYAFQALHKTETYPPEIAKAVFAGGDFTTMLTGISGDEVTRMITGVPWYSTRLMGAISEALANAGIATAVIDVTTNGAHKFNNGAFGAAAIAGVAALLL
>402yHAB132kazachstaniamartiniae160519fasscf7180000030312
MKLSAAVLLSACVSSAYAATAEELTPQEIAQLEVVLQDVKNNFGKYTSWFLGSGQGIPDHIVEVYMAVNTATDDSYTSMFTLLNVAQLNNMATAVPWYSSYLSSEIAAAISSVDASIASAATATTVTNDSTATVTVCDEACQSKKSAS
>403naumovozymadairenensisfasNC0164852NaumovozymadairenensisCBS421chromosome7completegenome
MNTKLAFLLTALFSAYCVASFPVHNDYTHPHIVELTVIFEDIKTHLNDYIPLCFLPGTGFSLFNIQKGILDITIALSILTESAISAVCRDIDYALIHACIIKLPWYAHRLEPAINAALQG
>404tetrapisisporaphaffiifasNC0165281TetrapisisporaphaffiiCBS4417chromosome9completegenome
MPSFKQLAVLLAVAASNVAAYDIDSIDVIEFQACLDDVQNNLMDYISYAENNANFVLPAGVLEVYTQMTTYKKDDDAYTSLFTQLDFSAIEDVMTQLPWYTTRLAVVLASYFSSNGISTDHSSTSTSANNAAALGAGVGAMVAGAAAMLL
>405yHAB154kazachstaniatransvaalensis160519fasNODE100length25108cov22391ID199
MVQISKAFSAAAIVSAASAATTLDANDRQVQLLELQVYAVDVKNNLQEYMAFRSTNPGHDAPAGFAQIVLQAGQDPSKWTAKLDSVPSSTVEPMLTGVPWYSDRILPAVKSILEANDIAVVTVSIESQSENGAAKVAGLASGVLAAVALLI
>406yHAB143kazachstaniasiamensis160519fasNODE1length416281cov151035ID1
MWGILTTLFFLPYLSKAATNKDVTSLRNEAAEADMPFFTAFLNDFDVNLAKYTSYMMQNHITLPQAVADYYYHLAPLATDIDLESDIALTFPFTEFQTFVTVFPWYSSLLSDVGATTIYLPDDFITSSTSQNDSNSSKKLSFPLFLCIAASIFSLI
>407saccharomycesmikataefasSmik3311108bpGAP3TRNA10CODING159
MVKLTSIAAGVAAIAAGVSATTTLAQSDEKVNLVELGVYVSDIRAHLAQYYSFQAAHPTETYPIEIAEAVFNYGDFTTMLTGIAPDQVTRMITGVPWYSSRLKPAISSALSKDGIYTIAN
>408saccharomycesarboricolafasNC0261851SaccharomycesarboricolaH6chromosomeXVwholegenomeshotgunsequence
MVKLTSIAAGVAAIAAGVAAAPATTTLSPSDERVNLVELGVYVSDIRAHLAQYYLFQAAHPTETYPVEVAEAVFNYGDFTTMLTGVAPDQVTRMITGVPWYSTRLKPAISKALSNDGIYTAIPK
>409yHMPu5000035651torulasporamicroellipsoides160519fasflattenedline31
MSFTKIALLVAAAASAVSAIDATESAEINAILSDAKANIAEYVSVAGQISVPAAILEMGLAMISATDDSYTTYYDQIDFNQVSSMLTALPWYSSRLEPEIEAALATLQTSTQQIQATQTANGAAKAAVGMGAGVLAAAALLL
>410wickerhamomycesciferriifasNW0118876601WickerhamomycesciferriiWGSprojectCAIF00000000datastrainNRRLY1031F6010contig00080wholegenomeshotgunsequence
MRFQTLAALSLASIALADKTEIINGVYNDINSHLEEYLKIIDQVPSDLLQLFKQAQTYTDDSYTTLYDNVDLNEVSTFATGLDWYDQRLKSIFGDDASPSTEAPENTFDEENSGLRNSLGVFAPVVVALGAVALL
>411yHMPu5000035325cyberlindnerapetersonii160928fasNODE4length409325cov179207ID19404
MQYSIVALALASTAFAATAADQAELTAILGDINANLNDYLTEISSGNAPPAELLSLFQAVQTYTDDSYTTLLGDVDMNAVSSYITGLPWYSTRLEPSIEAAVAHVSSAPSSASSSSTSAGAAAGMAIPIAFALAAPLALL
>412yHMPu5000034933kuraishiamolischiana160519fasNODE27length112251cov210133ID53
MILKALWTFMLVAATTLATTINTEEAKTLAAEYDETFLLAFLNDLSDDHTKYTSYMVDHSMTFPGELIQFYYDVYTYTDYAFTTLIPDQFPFTQFKTFVTAFPWYTTLLEEAGISTMALPDDFLTATETISSSGGSKKMIYPWVALALVLLLPLI
>413yHMPu5000034903ogataeanaganishii160519fasNODE3length860372cov719849ID5
MTSHTLPLPYLLQMNWLSFTFCLTLLTAPSARAAIGSEEARELAASEDYTFIAYFVQDFNTNYKQYTSYILENNKDFPATLLQFYADYQTVSVIETSMIASDFPFTEFYTFVQDFPWYSSLLSVADVTTFYLPADFTGTGVDSSVQNAGNAILTPPMLLVVALAFFAL
>414saccharomycescerevisiaefasrefNC001139orgSaccharomycescerevisiaestrainS288CmoltypegenomicchromosomeVII
MVKLTSIAAGVAAIAATASATTTLAQSDERVNLVELGVYVSDIRAHLAQYYSFQAAHPTETYPVEIAEAVFNYGDFTTMLTGIAPDQVTRMITGVPWYSSRLKPAISSALSKDGIYTIAN
>415yHAB154kazachstaniatransvaalensis160519fasNODE21length155115cov224943ID41
MKLNFKVAALLTVATAVSALTDYQVKQLNIIFPDVATHLNDYINLVTSGYIPSLDDLPTGLMDVAGLVMAGDPQSEIEAAYTSVDMAGVSSLVTGLDWYSSRLVPQLDAAGVPFTSVVKSVTIQQQTANGASKIAGLTGGVLAAIALLI
>416kazachstanianaganishiifasHE978315KazachstanianaganishiiCBS8797chromosome2completegenome
MVSFSKISVAAYALTTAYAINLAADDETVKEIELAVYVNDIYSNMMQYLNFRSTHKDQPYPDSVQQAVMARMFGSPESKWLGQLTTIPYATVSMMMTGVPWYSTRLLPALEKSLAARDITITPNVHVQTANDASRGVVGASVGLMAMVALLL
>417yHMPu5000035689candidamycetangii160613fasNODE1length1846036cov278053ID2084
MLLKYTVLLAVAHRIQAAVSASDSAELSAIVNDINNNLNDYLGQIQDGNSPPAELLSLYQEVQTYTDDSYTTLYGEVDMGEVSSYITGLPWYSSRLEPELKTAVAGGGSSGSGAAGGVYYEASSVAHYVIPMVMVLVAPALL
>418saccharomycesarboricolafasNC0261821SaccharomycesarboricolaH6chromosomeXIIwholegenomeshotgunsequence
MVKLTSIAAGVAAIAAGVAAAPTTTTLAQSDERVNLVELGVYVSDIRAHLAEYYSFQAAHPTETYPIEVAEAVFNYGDFTTMLTGVAADQVTRMITGVPWYSTRLRPAISSALSVDGIFTIAN
>419candidaglabratafasCR380949CandidaglabratastrainCBS138chromosomeCcompletesequence
MAYNKVALILSAAIAATKVAAISNNEISEFNVILSDVMGHLTDYISYAENDPNFTLPDHVLDLYMAMTTATDDSYTTMYDQINFSQVTDAMTRLPWYSSRILPNVSPFLEDNAASAASSHKNAAGKEYGSAAAGMGAMFVGAAALLL
>420yHMPu5000041863candidagorgasii160928fasNODE9length415254cov321714ID1497
MLFNFLYVFVVATTVFGSDSSDSSTTLATSKSVKQIDIEFLTKLVSDVRAHIGDYGLFQRTNDDNIPAIFTTLAYELTSYTDDSYTTLLEDPDFDITTLEQFATKLGWYDERLSISGLNPKTLKDKENEGVKLEYGLMSIGMVGLGLNLLGVL
>421yHMPu5000034643candidaschatavii160519fasflattenedline54
MKLSTPVLVAASAASVLAADSQDAAFLTALVSDYSSHAKDYLNFFGTAQNIPPQLMSLAQQVRTYKDDSYTTLLNNNDINIGVLESYATNLPWYTRVAAAAGISGTLGASNTGDAFPTSSSNAAGSVVYGSFGLIAGAVAMALM
>422yHAB134kazachstaniaturicensis160519fasscf7180000049538
MMYSKVALLLASAASLAHALSDTQIAELKAIMSDVATNISEYMELATDGTISLSDLPAGVLSLGLAVASATDDSYTTLYDDVDMDAVETWLTVLPWYSTRLSSEIAAALYTLTADASATVSQQTGNGAGKITGAGAAGILAAAALLL
>423yHAB158kazachstaniaviticola160519fasscf7180000050330
MAYTKVSVLLAVVSAALVSAQSSVETAELQAIISDINSHLSDYVGLETGSSDFQIPADVLSVYAQVATYTDQSYTTLFSLLDYNEIASTITNLPWYSTRLLPAIESASEAAGGASASASVTEHSSNAAGKVQGFSLAAVGIAALLL
>424metschnikowiadrakensbergensisfasdraAs98
MKLSSLLSIAALSATGLAADDDASFLTAFVGDYNKNKKEYINYFITAKNVPSGLTKLALQVRTYTDDSYTTLLQGNDINMNSLKSFATNLPWYSRIEADVEGSAGVASASGSSTRSSIIADNGGISVLVPGGALVGALAVALL
>425yHAB147kazachstaniataianensis160519fasNODE98length19989cov490837ID195
MVSVRNSLALTVSALSAANLAQAVSTLPYDSEEVQMIELAVYVRDIASNSAQYMSFRSANPDQPYPSILNRVVLNAIMNKSSDAWTTLLTGIDPETVQMMLTGVPWYSTRILPALNSYLESEGVVIAPVIEQQSENAAMKKIAGVGAGVLAAAALLI
>426yHAB155kazachstaniaspencerorum160519fasscf7180000055638
MKLSSTILATSTIAVASAKVGDVPTPEQTAEMIVIMNDVKANFSKYTNWFIGTVGLANVPAGVMNLYFVVSKATDDSWTTDLTTVDCDALIKMAPTIPWYSSYLSSELAATVAAVEAAKTAHTVHQQTANGAIKKAAGFGAVIGAMALLL
>427yHMPu5000035688cyberlindneraxylosilytica160519fasflattenedline36
MKFLLLSLASLSLVRAQCQAAEDAELSAILADVKDNQSDYFALVTSSNPPPSDLLNLVVAAMTYTDDGYTSLYSSVDIDEVNSYISGLSWYSSRLQPEIESATQGLCSSAEANVSEYAGLAGRLEGGLAMTLVSMLFVLFG
>428yHMPu5000035044barnettozymacalifornica160519fasflattenedline26
MQFTQIASLFALAALAQAQDVGQVLSVIINDIQAHTSDYLGYIAAGHAPPPGVLQIYYQLSTYTDNSYTTLYDQVDAGAVESFIAGVPWYSDRLASLLAPAPETSATAEAGAGNLMGSGTDSAAYLIVPCVVALSGALLL
>429yHMPu5000034636ogataeanitratoaversa160519fasflattenedline26
MKHFASFQFILNTFTWLATVQSSRITTTIASEEATLLAINENLPFIETFLIDLQSNYPQYSSYMISNDLDFPQDLLQFYVQLAQWTGDDFPTSLFASHFPISEFYTLATAFPWYSTLLSEAEATTYYLPSDFITSISNSVSSENAAAAMTIPAIALCFMAGLII
>430saccharomycesparadoxusfasSpar151024610bpGAP11TRNA19CODING516
MAYSKIALLAALAAIAYAQTQAQINELNVVLDDVKTNIADYINLSYTPNSGFSLDQMPAGIMDIAAQLVQDPSDESYTTLYSEVDFSAVEHMLTMVPWYSSRLLPELEAMDASLTTSSSGIVEQTENGAAKAVIGMGAGALAAVAAMLL
>431yHAB132kazachstaniamartiniae160519fasscf7180000030524
MISESVLLVAVSAAIASAQSPVQVAELNAILNDVGSHLNDYMDISKDPNSGISLTNLPNGVMDIGMALAQGNSDVSSLYSEVDFAGVSSLLTKLPWYSSRLEPEISSLVKAADASGAGSSHNGHNSTSSSGKNSTSNCYYNLNKNLM
>432yHAB134kazachstaniaturicensis160519fasscf7180000049574
MVSVKSVIAASALAISAVKAVDVTPEQNADLLVIIDDIESHASDYISLETSNSGFQIPAQVLSLYAALATYTDQSFTTLFSELDVTALTATVTNLPWYSTRLLPALERANAQFSSNSSSTETRSERNGAEYIGSSSGLLFAGLAALLL
>433dekkerabruxellensisfasscaffold4
MLAYPTLLSVAAIVASANAENLIVAMFNDIHSNLDQYASLASTQSSAIAQFIPLYAEAQTYTDDSYTTLVNSALYESISEFVTALPWYSSRIEPELAESGASQTASASAAVAIVPQAGSGSYALAAGLVGLISGVALL
>434yHMPu5000034885ogataeazsoltii160519fasNODE1length742912cov339653ID1
MKFFTATLVSGLVAVANAATLEPSQIIPFEVLFQDIKEHQTEYLSFIEANQKSFSFPTDLINFYTSLTTYTDSGYTSLFKDLNPTEVAEVDALLTELPWYSTRLEPEIKAAESQLTSAATASSSSKAQAANTSLGAGLALLVTLTGFMLL
>435yHMPu5000035703cyberlindneraamericana160613fasNODE17length246886cov652879ID4411
MRLKKVCLLSLVTSLSYVNALSAADIAEISAILADLKANTSDYLAQIVAGNSPPAALLSLVQQVLTYTDDSFTTLYSEVDIDVVNSYISGLPFYTRLSSEIYEATKDLGASTEVVTTAAVTTASGSSGSSGSSGSSGSSGSSGS
>436yHAB140kazachstaniahumatica160519fasNODE84length29412cov49904ID167
MVSIRSTVALSALSAGANAATTVAADSQVVKMVELGVYVMDIANNLPQYYSFQGANPGEKYPPVIETAVIDQAFNGVPESQWITLLSDIDEADVQRMLTGVPWYSSRIAPALSASLEAQGIVIASVTAATKNGAAAKGVTGVGAGVLGAVALLL
>437yHMPu5000034932kuraishiaogatae160519fasNODE15length350517cov113523ID29
MQISVALILAALARHAAAAEDSAQEVAYLTAFYGDLKGNLNEYVSYIGANPSGNFAPLLSLYEQVNTYTDDSYTTLANPQLVAEISSFATGVPWYSTRLSSELAAAVAAAGTEGAASLRPDAMAFLPLVVTAGVVAFSAGVGLLL
>438yHMPu5000035268wickerhamomyceshampshirensis160928fasNODE19length137538cov251073ID4721
MQFPKVIVALAIAAQASAQTAAVLSAILNDINGHQSDYLSVVAEGSIPPDSLLQIYQQYTTYTDESYTTLFAEINLQHVESYVTGLPWYSSRLESAINAAENTGGAASSVSENTANAANGLMAQYAIPFGIAIALPVLL
>439yHMPu5000035041ambrosiozymapseudovanderkliftii160519fasNODE25length210900cov834926ID49
MFFQKIITIALLCQRIQGLTTTTLNKEERTLYAIEKDYVFVEAFVSDLSNRFDTYTSYMLDNDMQFPDSVIQFFVDMSDAATSTDLTSFFVDRFPITQFQTYATAFPWYSSLLSDVGASTYFVPDDVSTTLAKETSSSNSAATLAFPSIIFILLLGLVI
>440saccharomycesmikataefasSmik1188471bpGAP2TRNA2CODING85
MVKLTSIAAGVAAIAAGVSATTTLAQSDEKVNLVELGVYVSDIRAHLAQYYSFQAAHPTETYPVEIAEAVFNYGDFTTMLTGIAPDQVTRMITGVPWYSSRLKPAISSALSKDGIYTIAN
>441yHAB133kazachstaniaunispora160519fasNODE95length26585cov60808ID189
MNAKSAVILAAAAATASAVTADQAKQLDIIFKDVGSNINQYINLVSDASSGITFDNLPSGLMDIGEEVATNPNDTSYTSKYDEVDLAGVSAFITKLSWYSDRLAPQLDAAGVPIGGEAKATVAQQTENGAAKAVVGLGAGAIAAAALLL
>442tetrapisisporablattaefasNC020194TetrapisisporablattaeCBS6284chromosome10completegenome
MKIATLIATASTVAVLINAATVDPTRAAMLALQVYMTDIRNNIAQYMSLQKESPDQSVPPAVTKAMMDMMLHPTAAYTTHFSTVPLSEIEFIITGVPWFTTRLKTQILNVWSFNDVTPWVSVELKTANSVAKDVVDLGACILGVVALLL
>443metschnikowiaaberdeeniaefasabes1
MKLSSLLSIAALSATGLAADSDVSFLTAFVGDYNDHKKDYVDFFRTADDVPAGLTKLALQVRTYTDDSYTTLLNDDDIDVTSLKSFATNLPWYTRIEADLGVSAADSASASGSSSSSSTAGSGAMSVIVPGGALVGALAVALL
>444brettanomycesanomalusfasLCTY010000051BrettanomycesanomalusstrainYV396scaffold5wholegenomeshotgunsequence
MRSSILSIAALAAVVAADGLPNSAVGVLEAIFEDINSYRDQYIDYLASATEVNFPTGLIDIYTAMTTYTDNGFTSLFSTISMSEFSEIQSLAEGLPWYSTRLLPAAEADASKAGPDSSSASSSSSAAAALNAVPFAGLSLGAVAYMLL
>445nakaseomycesdelphensisfasNADE0S05Nakaseomycesdelphensisscaffold05completesequence
MAYTKTAILISALAALTAAQSSQQMAELNAILGDFKSHLSDYTGLLSNPDSGISAADVPAGVLNLGLAVQTATDSSYTTLIPQVDFAGIEKLLPKLPWYSSRLLPAINAALGSSSAAPAGQIQAQTANGAAKAAAGMGAGVLAAAAMLL
>446yHAB136kazachstaniabromeliacearum160519fasNODE65length46413cov206311ID129
MVSLKTSLALTASLLLTANADDFTTLPLEDERVQMDELAVYVHDIAKNMGQYTSYQAIHSEEKYPPALAMAAVNAIMHPTKDDFTTALTGIDPSMVERMLTGVPWYSDRLAPAIASRLAADHIVISKAIQEQTVNNAIKNVAGVGAGALAAAVLLL
>447yHAB147kazachstaniataianensis160519fasNODE46length85149cov514354ID91
MNSKIAVLLAASAVASALTDDQISQLDIIFADVKDNLTSYIGLVSDPSSGITFDNMPNGILDIGESLALASDGDDSYTSQYTEIDMAAVSTFITKLSWYSDRIEPSLAAAGVPMESAAAATVSQQTENGAAKKVAGLGAGILGAAALLL
>448yHMPu5000035688cyberlindneraxylosilytica160519fasflattenedline56
MKAVYFALAAIPFVAADKSSELLGILADIKGHFNDYLNQVSSGNAPPSALLSLAQQGATYTDDSVTTLFDQVDMNQVTSYITGLPWYSSRLASLFESSGGEETSAAEASTTVAVVNDENGAAAYAPLALLALIPALL
>449saccharomycesmikataefasSmik5567059bpGAP3TRNA20CODING270
MAYTKIALFAAIAAFASAQTQDQINELNVILNDVKSNIQEYISLASDPNSGFSLASMPAGILDLGMALASATDDSYTTFYSEVDFAGVSKMLTQVPWYSSRLAPALKSLEGDASSSAAKTVAQQTENGAAKAFVGMGAGVVAAAAMLL
>450yHMPu5000035670phaffomycesopuntiae160613fasNODE45length95811cov550546ID24791
MNIFLISLIFSISSFPPTILATNQDYAFVLFQDIKSHTQDYMNLFIYGSEIEVPQVLGAYYQKVVTYQDDSYSSLLTDFPVNEVTSAVEQLPWYKERLSSELQSALTKDMDNSTHSKSMIGEAVQISKTPIYLFSVFSLVLLAV
>451yHAB133kazachstaniaunispora160519fasNODE3length423887cov333805ID5
MKFSTATAVALSATMASAMTEEQVQEIAAIVKDINANQAQYIGLELNPPAGFTMPPELLQLYQKVLTYKDDSYTTLLTALDYDAITKTITYFSWYSDRLEPVLESIRKADAGAAAATVKPQTANGAAKAVAGMGAGVIAAAAFLL
>452yHMPu5000035703cyberlindneraamericana160613fasNODE17length246886cov652879ID4411
MRLKKVCLLSLVTSLSYVNALSAADIAEISAILADLKANTSDYLAQIVAGNSPPAALLSLVQQVLTYTDDSFTTLYSEVDIDVVNSYISGLPFYTRLSSEIYEATKDLGASTEVGSSGSSGSSGSSGSSGSSGSGSTTSGVSTF
>453naumovozymadairenensisfasNC0164881NaumovozymadairenensisCBS421completegenomechromosome10
MNFNLLTLLSAVTFGSIAHAAATPSATEIAELNVLMNDVSSHLTDYMVLALTPGSSFSLTDMPAGILDIGLALATATDKSYTTLYSEVDFAGVQSMITKLPWYSTRLEPEIISAIVDASN
>454saccharomycesarboricolafasNC0261851SaccharomycesarboricolaH6chromosomeXVwholegenomeshotgunsequence
MAYIKIALLAALAAFTSAQTEEEIDELNVILEDVKTNIADYILLSQQADSGFSLSNMPAGVLDIGFELASATDESYTTLYSEVDFAAVSSLLTMLPWYSSRLKPELDALLATIVTATSGVIQQTENGAAKAVIGMGAGALAAAAAMLL
>455yHMPu5000034903ogataeanaganishii160519fasNODE8length584629cov733826ID15
MKLLSLTAILTTLAAKVAADEGDYLVAFVDDVQSHISDYLGYINEHPEDQGLISLFGEVATYTDDSYTTLANPALLSTLSDFATGVPWYSTRLSAELASALAEGPSTSAAAVSTYEGAANRVTAASALFGAVVVFLGLM
>456yHAB133kazachstaniaunispora160519fasNODE654length391cov170967ID1307
MAITEDKIQNLELSAYVRDILGNMGQYLSFRQANPDQPYPTQLNQIVMNAMFAGSNDGWTSSLTGIDPNTVEMMLTGVPWYSTRILPVLQKDLNADGIYVEGINSNVCGAKTSASPSLTSKDISTST
>457metschnikowiamataemarisfasmars73
MKFSSILSIAALSATGMAAGEDDASFLTALVSDYNDHKTDYVGFFLTAKSVPSDLTKLARQVMTYTDDSYTTLLNNNDINVSDLKSYATNLPWYSRIQADAGGSVAAASASGSSGSSSSSAGSGGMSVIVPGGAILGALAVALL
>458ogataeaparapolymorphafasNC0278661OgataeaparapolymorphaDL1chromosomeIwholegenomeshotgunsequence
MLLLVCLSFFLRISLSATITTTVASADAQKLVFSANAGVLQVFLNDFASRFDDYTSYMNSAGIPFPGSLVQFYMNVEQASTNQAAVTSMLVSDFPMSEFKTYISVFPWYSSLLSAGGDSTIYLTQDVVSSSSSLSASSTGSASKLIVPCCGLFLLGILI
>459saccharomyceskudriavzeviifasSkud9402792bpGAP4TRNA9CODING199
MNIYIHIFFLWSVCTFELLLFHFQLGFLVFVCLDIPPIKVQLPTYTMSFTKITALLAAAAASTKLVSAIGQYEVVEFDAILADVKANLEQYMSLAMDNPNFSLPSGVLDVYQHMTTATDDSYTSYFTEMDFAQITTAMVQVPWYSSRLVPEILSAMQNAGIDITTSKNAGAVMDMGFFSAGVGAAIAGAAAMLL
>460saccharomycesarboricolafasNC0261841SaccharomycesarboricolaH6chromosomeXIVwholegenomeshotgunsequence
MVKLTSIAAGVAAIAAGVSATTTLAQSDEKVNLVELGVYVSDIRAHLAQYYSFQAAHPTETYPIEVAEAVFNYGDFTTMLTGISPDQVTRMITGVPWYSSRLRPAISSALSKDGIYTIAN
>461yHAB133kazachstaniaunispora160519fasNODE564length521cov644764ID1127
MVQINKSLLAAAAIAESVNAVTTLPITDDKVQNVELVVYVKDIVKNMAQYLSFRQANPDQPYPTQLNQIVLKAMMAGGDDSWSTSLTGIDPATVEMMLTGVPWYSSRILPVLQDTLDSDNIAVVAPVAKTSSAVNTVAHSSSTSSQSSAAQSSA
>462yHMPu5000035271wickerhamomycesbovis160928fasNODE8length336906cov251058ID2807
MQYALSLLALALAVNAQDAAEIQEINVIISDIGAHQSDYLSYIQEGHVPPSGVLGIYQQISTYTDDSYTTLYSQLDQSAISTYVTGLPWYSSRIAPALAAAETGEASGSDAAGHAFNVYAGENIAYALAPLLVLGAPLLL
>463wickerhamomycesciferriifasNW0118877061WickerhamomycesciferriiWGSprojectCAIF00000000datastrainNRRLY1031F6010contig00034wholegenomeshotgunsequence
MRFNYTLFPLFFITSALAVNNVEYATILLNDVQNNMNDYGYLFKAESINLPTELFNYYKEIITYTDDSFTSVLTDFPVNKVQSVVTEFPWYSSRLESRLKAAITHDSDLTTSGNISSYSGESNQLNQFLPLILIPLLSLLI
>464yHAB158kazachstaniaviticola160519fasscf7180000050382
MYSKVALLTAIAAVASAQTAEQVAELNAILTDVGSHLQEYITLSGDPSSGVSLTSLPKGVLDIGMALASATDKSYTTLYSEVDFDGVQALLPKLPWYSSRIVPLINAAVGTTEAATSNTVQQQTENGAAKAVAGLGAGVVAAAALLL
>465hanseniasporavinaefasJFAV020001421HanseniasporavineaestrainT02/19AFcontig142wholegenomeshotgunsequence
MITILSVLVLEILVQVTSAATITSTQLLNPTQAAALADYPLVSAFVSNLGVSTGYLLQDYQSYATAASTQIPAEVLNYFQIIEAVSDYQELQSQMIKTFPFQGFQSFITIFPWYSTLLQEAQMTTYYLPKDFVSSSKASNQAIKTMQVESFSVLAFLLALVFAI
>466yHMPu5000034877tetrapisisporanamnaonensis160519fasNODE43length11332cov761929ID85
MKLSNLALLGAAAATASAYDHQSAAIVEMEVYMTDIMNNMDQYVSMQAANPNQAFPTEIVSAYMQMIFGDTVSYTSYFSNFDETEVEFLMTGVPWYSSRLAPSVSAALLEAGIDTNAPVVAENLNGSSKLNVGVAAFVAAAISLLL
>467saccharomycesmikataefasSmik12998246bpGAP5TRNA20CODING479
MILTASFSFIKSLFLVGFLVSHSYGANTITASSSDDTFARSAAAAADMAFFVEFLGDFNTAFPQYTSYMMQNHLTLPQAVADYYYHMADLASTVDLQSDIAQSFPFTQFQTFITAFPWYTSLLDKASAATIYLPQHFITASTTSQSQNGARGKSLYFPMALLGIFAAAL
>468metschnikowiahamakuensisfashams393
MRLSSILSIAALSATGLAAGDDASFLTALVSDYNDHKLDYLKFINTAKDVPSDVTKLAKQVITYTDDSYTTLLNNNDINVTDLKSFASNLPWYSRIQADAGGSAAAASASGSSRSSSSSADSGGISVLVPGGAILGALAIALL
>469yHMPu5000035325cyberlindnerapetersonii160928fasNODE13length223642cov196583ID20753
MKLSSTAKVLSFTIAPAQAQTTEAPTTTWGSSKLEFASSRALKSDGTFIMDVLLDLNTRYTTVIEYMNDNKMQFPSALANYMNRIPPVSDTNQLLSVIENHSFPFSDFHTMMTAFPWYSTLLEEAGASTFYMPEDFLTTSSTESSTGGAVSLLAPMVSLSVLLGALLF
>470wickerhamomycesanomalusfasscaffold2
MVQILSFLTVLSVSALSLAQSTITSSASYSPDQLSSASSRALHSDASFVLAFLGDFISRSTYLNFMRENSMTYPADLQNYVVRLQSITDDQSLIAALETRSFPFNDFVTMFTKFDWASSFMSEQGVSSFYVPQDFLTSTRSSASNGVDSLYIPIISLPVMFVSLFLL
>471yHAB147kazachstaniataianensis160519fasNODE123length7588cov515998ID245
MVSLRNAAILAGASFATSQAATTLGWNDQEVVNAELAVYVRDIAANMAQYLSFRQQNPDEPYPKILNTVVLQAAGTDGTAWTTALTGIDADTVKSMFTGVPWYSTRVLPAFSSFLDSESIALDQTISQQTENGAMKKVAGVGAGALAAAALLL
>472saccharomycesparadoxusfasSpar151024610bpGAP11TRNA19CODING516
MAYTKIALLAAVAALASAQTQEEIDELNVILNDVKSNLQEYISLAEDSSSGFSLSSLPSGVLDIGLALASATDDSYTTLYSEVDFAAVSKMLTMVPWYSSRLLPELESLLGTSSTAASSTVSEQTENGAAKAVIGMGAGVMAAAAMLL
>473yHMPu5000034881torulasporapretoriensis160519fasflattenedline1
MKFWSIRLTNLILFATATSQTTTQSDSGRRAAAEANLPFLTEFVNDISTNLPAYTSFMDSNSMVLPQELANYYFHVAQLPQTADLEEDVVSSFPFTHFKTFVTKFPWYGSLLERASASTVYVPQDFVSNESGRTGSLNAASINKFHIALFLILCVLVL
>474yHMPu5000035629yueomycessinensis160519fasNODE1length451508cov308094ID1
MCAQKTFKKAAALATITAAANAIDARQVSEMNLIMTDVNNNLGQYAGLLGQIAIPDALFDIYAEMATATDDSWTSLYNNLNMDDISAMLTALPWYTERLETPLYPITHIEEAKTSPSIATQVQNGANKAAFGLGAGIAAVAALLL
>475yHMPu5000034875tetrapisisporafleetii160519fasNODE17length344593cov468687ID33
MKLQSKYLALLALAASANALTTEQQIEEMEVILSDVNDNLIQYAGLLGQIAIPDELFDIYFVMATATDESYTTLLAQLDMNEISSMLTALPWYSSRLQPLLTAYEAVVTTSSTSAAIQVQTENGSSKFGISAGVMAAAVAMLL
>476saccharomyceskudriavzeviifasSkud10685684bpGAP6TRNA19CODING344
MPKISSVAIAAALVASAAATAVTTTLSPYDERVNLIELAVYVSDIGAHLAEYYAFQALHKTETYPPEVAKAVFAGGDFTTLLTGIAGDEVTRMITGVPWYSTRLRAAISEALENEGIATAVIDVSTNGANKFSNGAFGAAAIAGAAALLL
>477yHMPu5000035677kodamaeaohmeri160519fasNODE5length558232cov156684ID9
MQLSNTVLTASALIAIAHAADQSEVQFFTALVSDMKANAKQYLNFIQTAKNVPPALTSLAPKVNTYTDDSYTTMLDDSSLDVSSIENFATNLPWYSRLEQDAQGSGSAGGSGSGSQSSSGSSSGGANAFYAPVGAVVGALAVALL
>478tetrapisisporaphaffiifasNC0165311TetrapisisporaphaffiiCBS4417chromosome12completegenome
MKFQTQYIALLAFAAYARALTSEEQVQEMEILLSDVNANLAQYAGLLGQVAIPDELFDIYFVMATATDDSYTTLLAQLDMNEISSMMTALPWYSSRLQPLLTAFDAVVTTPAASVAIHQQTDNGAAKFGVSAGVLAAAAAMLL
>479scheffersomyceslignosusfasgi1002316365dbjBCGS010000081ScheffersomyceslignosusDNAscaffoldscaffold7strainJCM9837wholegenomeshotgunsequence
MCQMIIVVETRSFIINRWPSKRFVGEFLLLVIPPYLFDTMKLTQFTSIFSITLLVLHVGAQSVDSSDLNFLTRLVNDVRSHLTQYVQFIGTASVSVPDQFTSLAREIETYTDDSYTTLLKDQSIDITQLEHFATDLPWYDRLGGSGNGGSGSEESGSGTTKTSTTSSGLAQQVAVPVGLSVFGFVALLL
>480spathasporapassalidarumfasscaffold2
MKPSSIFAPAVAFAITANAANASPQDIHFLTELVNDFQSHKLEYLSFLGTASSVPMDLAPLATHVLTYTDDSYTTMLADTSINFAALTSFVTRLPWHTRIQFDAAATDDGTGTTTVTETKTTSTHGAAALVSAPLGALIGGVAFALL
>481yHAB160kazachstaniakunashirensis160519fasscf7180000008934
MRCTFGFWLSMTTMFQVVLGATLKDEAVRSMATDADIYFIMAILNDLNANFDSYTSYMIQNHLTIPQQLADYYNHLATLPDTADLELDMISTFPFTHFQTFITNFPWYTSLLSEGFITTMYLPEYFVTTISSQNGAISNNLTIFTPLSIIFMIFGLFL
>482candidaboidiniiJCM9604fasgi1002316611dbjBCGP010000091CandidaboidiniiDNAscaffoldscaffold8strainJCM9604wholegenomeshotgunsequence
MKFSTILPIIASLSTVAFADNLITAIVSDINGNLNQYLSYIAANNIDAGPLISLYRQVQTYTDDSYTTLANPGLEASLSAFATGLPWYSERLAGGDSTPASSTAPPEEPSVIESEGAGNSLAIAPLGVAMAGAIALLM
>483yHMPu5000034632candidaathensensis160519fasNODE2length1403861cov142447ID3
MLASVVFCMLVASASADDILTRLVLDFKANPKDYLNYINTATASIPEDLTSLALQVRTYTDDSYTTLLDSKQIGQVLSFISDLPWHTRLEDSENAANASGSDGATLSVTATTSSGNHAGRALPYGAGLAALAVALL
>484yHMPu5000035652torulasporamaleeae160613fasNODE12length283993cov553027ID1785
MRFFRWVWFCFAAIAVASSSKSASNAGDAAARVSAAQANLVFYTVCLADINTNLGSYNSYMEENNMQLPQAIADYYFHIATLQSTADLQVDIASSFPFTQFQTFITNFPWYTSLMQQASISTMYLPQDFLSPNSSRMQNEASCINVSFLYLFLVFFGAFMV
>485yHAB133kazachstaniaunispora160519fasNODE75length53019cov329106ID149
MSYAKIAALLATAATALALNDYEIAEFNAILVDVKANLDQYMSIAENNPDFTLPNGVLECYTQITTYTDDSYTSLFTMVDFAQVTTVMHQLPWYTSRLQPIMSSYLKAHSITETSSSSSSSRGSADMLTAGMGAVVAGAAALLL
>486saccharomyceskudriavzeviifasSkud151015797bpGAP8TRNA20CODING505
MAYSKITLLAALAAIAYAQTQLQINELNVALDDVKSNIADYINLSFTPNSGFSLDLMPAGIMDIAAELVTATDDSYTTLYSEVDFAAVEAMLTMVPWYSSRLLPQLEALDASLTSSAAGIVEQTENGAAKVVIGMGAGALAAVAAMLL
>487metschnikowiakamakouanafaskams62
MRLSSIISIAALSATGLAADDDATFLTALVGDYNSHKLDYIKFINTAKNVPSDLTKLAKQVITYTDDSYTTLLNNDDINITDLKSFATNLPWYSRIKADAGGSVAAASASGSSGSSSSSAGSGGMSVLVPGGAILGALAVAFL
>488yHAB166kazachstaniayakushimaensis160519fasscf7180000044644
MILIKKISLLSTICLSWCFAATLKESSILIQELRSDAAQIDINFFTAFLEDFNDKFDMYTSVMNQYKLTLPQNVANYYYHLAPLPSTIDLQSDIAVNFPFAEFKSFITKFPWYSSLLSDGKVTDFYLPSDFISTSSQNNGNGFKRLENLSLPLVSLVILFGLV
>489candidaglabratafasCR380953CandidaglabratastrainCBS138chromosomeGcompletesequence
MKLSNALAAVALAVSGVNAIEPTTTLAPTDFRVNMIELQAYLADIKGHMMQYLSFQGANPNQPYPSQMLGAVMFGNTGPLSEIAPETITMMITGVPWYSERLVGAIAARLADAGIVTAVSQYAGSAASLNGLGSIGTLVTLLVLMLIN
>490lachanceakluyverifasSAKL0ELachanceakluyveristrainCBS3082chromosomeEcompletesequence
MYQTNIFGLVNMNCIALVISILAVTVANAVTTTTISVDPTVISSAQSAAAAADAPIFIEFLSDFATNMNSYTSYMNSNKMTLPQDVANYYFHIRDISETSKLQQDLATSFPFSNFKTFINAFPWYESILSRASASTFYVPQDFITSTENSENNGVSINACISVFLIPFLGGLIMI
>491yHMPu5000035301pichiaterricola160928fasNODE61length60079cov290154ID7080
MKLSLTSFLPFAILATAQTITTTLNNEQERSQAFIEQQNFIETVLLDANNDFPRYSSAVEAAGAQFPVDIMQFLYEINTYNVDDVPTGVYVSDFPFTDFKTFISLFPWVTTYMSENGMTEFKVPSDYQTLVSTTSSKNAAPAKFDLHSANWALLMALLM
>492cyberlindnerajadiniifasscaffold3
MVCNCCSCRREVVYKRPAHSLNYLFYFHLFSKTVIQNDQSITLTITMNPILILSLLPIALAADRDAELNALVADLAGHSSEYLQQVASGNIPPADLLALAQQVKTFTDDSYTTLYPEVDMGEVSAYVTGLPWYSSRLASIFGADAAPATSTEEVPAVETANNAVGISALGPLAAVVMLVPALL
>493yHAB143kazachstaniasiamensis160519fasNODE151length11387cov177465ID301
MNSKIAILLTSAIAAVSALTETEDEQLNIIFADVGEYIEEYIALVSDSSSGITMDDLPSGLIDIGEEVATNPDDTSYTTLYSEVDMAAVSSFITKLSWYSTRLEPELEAAGVGMADSSAATVEQQTGNGANYRSLNIGVGAFAAVALLL
>494nakaseomycesdelphensisfasNADE0S05Nakaseomycesdelphensisscaffold05completesequence
MKFSITALALTAAAANALDATPKQVAELNAVLQDLKSNFNDYINLATDPSSGFSLADMPAGLIDLGMAIGTATDDSYTSMYTGVDFAGVDKLVTMVPWYSSRLLPLINELYTAPASSSAPAVQHQTANGAAKAVAGMGAGALAAVALLL
>495clavisporalusitaniaefasNW0031015721ClavisporalusitaniaeATCC42720scaffold7genomicscaffoldwholegenomeshotgunsequence
MKLSTLVSAGAIAVSSAAAADLSEVQFLTAFVGDFQLNKKDYLGFIKTAENVPPQLTSLAIKVATYKDDSYTTLLDNSQVNVPQLMSFATELPWYSRIEAEAGISAKGSSTKDHLSSSSSSSKGAGASMIAPAGAVLGAAALLLL
>496yHAB148kazachstaniaintestinalis160519fasNODE7length250949cov158555ID13
MYSKIAILLAASAAIAQAQTDLQVAELNAVLSDVGSHLSDYIDLSKDPNSGVSLTNLPNGVLDIGMALAQNPTDKSYTTLYSEVDFAGVQELLTKLPWYSSRLLPLIDAAVPQSSSAQEATHPVQQTENGANRVIVGAGAIAAAAALLL
>497yHMPu5000035271wickerhamomycesbovis160928fasNODE8length336906cov251058ID2807
MHFVTFLFASLVASQATTSYKQEQLSSASSAALQADYSVILNFLQDFNENYSSYLKFMAANNMVLPTPVGNYFVGIQTINAESALTEYIKTNSFPFADIATMITKFDWYPEILSSAGASTFYQPEYFLTSASATSSQNLAGVQFVPVLSLPLMLAPFLL
>498naumovozymadairenensisfasNC0164791NaumovozymadairenensisCBS421completegenomechromosome1
MNPNPNIQKLYTRLSILKMYSKIALLLAAAAVASAQTETQVAELNLLLNDVGSNLNDYMTLATTPGSGISLADMPAGVLDIGMALASATDKSYTTLYSEVDFAGVESMITKLPWYSSRLEGPLNSILGKDAATTSATVSQQTENGAAKAVVGMGAGALAAAALLL
>499wickerhamomycesanomalusfasscaffold2
MKLSIITLASLATLATAIDQEEVAAVTALYGDINGHLSDYLNYIQQGNALPDGLLNLYQEAQTYKDDSYTTLLSTVDFNAVEGFVTGLAFHDQTL
>500naumovozymadairenensisfasNC0164791NaumovozymadairenensisCBS421completegenomechromosome1
MVKLLKSTLLVSALTSLTSALTTLTPDDETVNMIELAIYVNDIHGHMADYLSMQGANPDMPYPSEIMKAVMAILFGTDPNNKFTTLFSTIPPAEITSMITGVPWYSERLQPAISKSLEARGIVTMATVQQQTENGAAKQLVGLGAGIVAAGILLL
>501yHAB140kazachstaniahumatica160519fasNODE298length850cov835021ID595
MVQSMELAVYVKDINANMQQYLNFQQANPGQPYPPAIAQAVMHAMMGQPESEYMTLLTGIDPATVQMMLSGVPWYSTRLEQALDATFRARHVVVKATEVNTSTVTATVCDEVCHSKKSEEAKKSA
>502saccharomyceskudriavzeviifasSkud2772416bpGAP4TRNA12CODING394
MSVSKIAFVLTAVASLAAADSAAETAELQAIIGDINSHLSDYLGLETGNSGFKIPADVLSVYQQVMTYTDDAYTTLFSELDYDAITKTIVKLPWYTTRLSSEIAAAVASVSPASSVETASNAGQRVNAGAASFGAIVAGAAALLL
>503yHMPu5000035629yueomycessinensis160519fasNODE22length177725cov362377ID43
MKFAIIATWALSAITAIKAAAVPSIPDSLYEDKSRELLAMLIYCEDIADNVMQYISFGNEHPEQKTPAAVAGAFLQAMFKDSRLTTRFYNFPQESARYIITGVPWYSTRLLPKIESIWAANGLYTYIIISEQTANGAIKNMMGVATSLFGVIALLI
>504yHAB133kazachstaniaunispora160519fasNODE94length27663cov502032ID187
MVKISQCLVVAAATLSGANAVTTMAVTDEQVQMVELAVYVRDILGNMAQYLSFRQANPDQPYPSVLNGVVLKAMFAGNSDGWTTALTGIDPSTVQMMLTGVPWYSSRILPALESYLSSDGIVVSISIALHSENNAAKNFMGLGAGILAVGALLI
>505yHAB143kazachstaniasiamensis160519fasNODE109length28860cov152341ID217
MVKVNKTLLAATAAIQGVNAVTTLAETAEEVQMAELAVYVKDIASNMAAYLSFRAANPDQPYPSVLNNVVIQALMDKTDYKWTTALTGIDPATVEMMLTGVPWYSSRILPALESFLDSEGIVVVVAIEQQTENGAVKAFAGVGAGVLAAAALLL
>506yHMPu5000026197brettanomycescustersianus160519fasflattenedline86
MFSQATLIAIASLIASANADNLVGALISDINGNLPEYASLVATDSAELAPFLSLYGNVQTYTDDSYTTLLDSQMLASISQVATALPWYSSRIAPALTGEAAASATGSAAAAIVVPQPGSASYALAAGLVGLISGVALL
>507yHMPu5000034902ogataeaminuta160519fasNODE2length1316370cov401168ID3
MLLITVLACLLATCRAVTITTTVASSDAAMLAVNMDEGVIGNFLTDFASRYDTYMSYMNSNNMAIPGGLLQFYMDMQSYTGSDQEGLTSMIVNEFPMSVFKTYISAFPWYTSLLSGAGETTMYAAEDLVSFVKPATSSSSAGASSLLIPGLGLLFLGVLI
>508saccharomycesarboricolafasNC0261821SaccharomycesarboricolaH6chromosomeXIIwholegenomeshotgunsequence
MVKLTSIAAGVAAIAAGVAAAPTTTTLAQSDERVNLVELGVYVSDIRAHMAQYYLFQAAHPTETYPIEVAEAVFNYGDFTTMLTGVAADQVTRMITGVPWYSTRLRPAISSALSKDGIFTIAN
>509yHAB158kazachstaniaviticola160519fasscf7180000050382
MYSKVALLTAIAAVASAQTAEQVAELNAILTDVGSHLQDYIDLSTDPSSGVSLTSLPKGVLDIGMALASATDKSYTTLYSEVDFDGVQALLPKLPWYSSRIVPLIDAAVGTTEAATSNTVQQQTENGAAKAVAGLGAGVVAAAALLL
>510yHMPu5000035286candidaazyma160928fasNODE16length250663cov147568ID3101
MQLKLPLLLASLATLAQSQNAFYSVLIGDIQSHSLEYISYIGQGHIPPAGVLGLYQQLSTYTDDSYTTLYNAIDYNAVSTYVTALPWYSSRLQSELSAGGAAVAAETAAPVAPAV
>511yHMPu5000035041ambrosiozymapseudovanderkliftii160519fasNODE5length471877cov687965ID9
MQFTKSQLLIIASVLATSEASLIENLLGDIKSNSAQYLSYYQDHPDMDLAPLLSVYEQAKTYTDDSYTTLISPDVSSKIDTFATQLPWYSSRLADKAADTVTSTGSAAAKSSSNGAAQFGPVAGLSLGLSLLPAAFALI
>512yHMPu5000035673candidaorba160613fasNODE10length310917cov10748ID4357
MQFIPIVHFFLVGLVACQTTTFNQQQLSSASLEALKSDVTVIYNFILDFNSRYDQYISYMGANNMRLPTAIGNYFVGIQTITDETVLFQDIQTRPFPFEDFQTMVTEFEWYTSILTDSDATTFYLPSDFLNTVGSSSSSHNEANQKMIPMVSIFLASLLLL
>513saccharomycesmikataefasSmik151013536bpGAP3TRNA19CODING502
MAYIKIALLAAVAALASAQTQEEIDELNVILNDVKSNLQEYISLASDSSSGFSLSSLPSGVLDIGLALASATDDSYTTLYSEVDFAAVSKMLTQVPWYSSRLEPALKSLEGDDSSSAASTVSEQTENGAAKAVMGMGAGFVAAAAMLL
>514candidaglabratafasCR380952CandidaglabratastrainCBS138chromosomeFcompletesequence
MAYTKTALLVSALAAFAVAQDATQLAELNAILQDFSSHLSDYTGLLANPNSGITAADLPAGVLQLGLAIQTATDKSYTSLYPSVDFKGIEALLPKLPWYSSRLLPAINAALSSATPAPSQIQAHQTTNGAGKVAAGMGAGVLAAAAMLL
>515yHAB159kazachstaniasolicola160519fasscf7180000046309
MLFLHEQTKLIRQLKISISNMSLKVLIISALLTLSHAAAPKSEDILRNEAAKADMPFFEAFLNDFDVNLPQYTSYMMQHHITLPQAIADYYYHLAPMATDIDLQSDIAQTFPFTEFQTFVTVFPWYSSLLSDAGVSTIYLPDYYKSTTSSKNGSNIMKQSLLSLYICIVLGILNMF
>516yHAB134kazachstaniaturicensis160519fasscf7180000049467
MQFASALALLSAVSLSAAYNPTPEETAELMVIMDDVNNRFSDYTNWFITTVGLANIPNGIVDVYMARHTATDNSYTTLFTAVDVPALLKMATEVPWYSSYLSSEIASAIAAVEQTTSKTVAVQSANGAIKQSTGIAAVLGAALMFLL
>517yHAB143kazachstaniasiamensis160519fasNODE59length65206cov150703ID117
MNTKTALLLAAAAVSAKADTLTADQIEQLNIIFADVKSYLSDDYIGLVVSGEYTLDDLPNGLIDIGESLLTGTVSTEQYSTVDMAAVSSFITKVSWFSTRIEPLLEAAGVPMVAETSTSTSSSAFVSSAVTAAVSGKVATEWNTVTS
>518yHMPu5000034862zygotorulasporaflorentina160519fasNODE10length366591cov244668ID19
MSIIKATILLALAAAGVNAVDASQSAEINVILSDAKGNLADYMSVMTTMSIPPAILEIGMAMATATDDSYTTLYSEIDFDNVNSMVKELPWYSSRLETELASALAQLPTETSAAQSTQTANGAARAALGLGAGCLGAAALLL
>519yHMPu5000035268wickerhamomyceshampshirensis160928fasNODE19length137538cov251073ID4721
MKFLIVITYVISLALTQITSYAAKELSSASLRALSSDATVIFEFLMDLNTRYSEYLGYMESKGMELPTGIANYMAEVDTISEETDLLAAIKTLDFPFTDFVTMISEFTWYSSILQEGGATTFYSPEDFLTTATATISSNGARGIYVPILTLPLLLSSFLL
>520nakaseomycesbracarensisfasCABR0S26Candidabracarensisscaffold26completesequence
MKITSIAALALSAVAVNAELNATPKQLAELNAVLQDLKSNFNDYINLATNPSSGFSLADMPAGLIELGMAIGTATDDSYTSLYTGVDFAGVDKMVTMVPWYSSRLLPLIDQLYTVSSSAAPPAIEHQTANGAAKAVAGMGAGVLAAAALLL
>521saccharomycesparadoxusfasSpar9431679bpGAP10TRNA9CODING219
MVKLTSIAAGVAAIAAGASATTTLAQSDERVNLVELGVYVSDIRAHLAQYYMFQAAHPTETYPVEVAEAVFNYGDFTTMLTGISPDQVTRMITGVPWYSTRLKPAISKALSKDGIYTIAK
>522brettanomycesanomalusfasLCTY010000011BrettanomycesanomalusstrainYV396scaffold1wholegenomeshotgunsequence
MFFAVLAQFILAIGFGLAESTLGSMEQRSSALIEQETFIEDAIIDIAENYSQYTSYMAVKNMEFPQELMQFYVYMTAETDSDFPTTLFAARFPFTEFYSYITAFPWYSSLLQEAGATTFYLPEHYATTTEIGTDTSNGASSFYIPSLFFILLASIFY
>523yHAB132kazachstaniamartiniae160519fasscf7180000030428
MNTKFVALLSALAAAHSVSAAATPTTYETAELQAIMQDCQAHLFDYIGLVMGGQLSFSDLPAGVIDVAEAVINKDPNYTTLYGEIDWKGVDSMVTKLPWYSTRLLPEINSIYSHSADIL
>524yHMPu5000035040ambrosiozymamaleeae160519fasNODE2length1346259cov392016ID3
MQLSRSLLFAVATVVSTVQADLAAVLLEDINSNLAEYVSYIAAESQSVSDLLELYYAAQTYTDESYTTLVDASLSSEISTFVTALPWYSTRLLSELEAAATVASTSSSSSSANAAADKNLVPAFVLGAGLLSGAIALI
>525yHMPu5000034875tetrapisisporafleetii160519fasNODE43length9938cov462704ID85
MLSLKQLAVLLTVAASNAAAYDIDNADVVEFQAVLDDVQNNLMDYISYAENEENFVLPAGVLEVYTHMTTYKKGDDSYTSLFTELDFNSIEEMMTNLPWYTTRLATVLASYFSSNGISTGATSSSTSANNAAALGAGVGAMVAGAAAMLL
>526tetrapisisporablattaefasNC020191TetrapisisporablattaeCBS6284chromosome7completegenome
MSMSIAKYVALVAAAASVAQADREAAMVSLKVYMDDIGSHMKEYLSMQKANPDQSIPPGILSAYAAKMTAKDDSYTTFFSNIDDSYIQYMVTGVPWYSSRLEPAIVSALASAGLKDSVTVSEQTKNAAGKVAAGLGAGCAVAAALLL
>527nakaseomycescastelliifasCACA0S17Candidacastelliiscaffold17completesequence
MRLIQAKALLLICTFATHLVYGSGLNARDDTNDASLRSMAADADLNFFLAFISNFEQDLTQYKTFMAKNHITLPQAVANYYYRLITLPQTADLEADIASTFPFTDFKTFITAFPWYSSLLSDASASTIYLPEDFQTSASLDKSKSLGGQLNLNLLLVIIGFLTTVL
>528ascoideaasiaticafasgi1002316734dbjBCKQ010000021AscoideaasiaticaDNAscaffoldscaffold1strainJCM7603wholegenomeshotgunsequence
MKFLSPLIIALLSIKATEAATADAVTVFFNDAKSHLTDYLSLVTENSVPSDLLSYFYAAQTYTDDSYTTLINSDFPFSEFTSFVTGLPWYSSRLATQLASANAASQTSSGSSSEGLAAEINPRAGLLAVPVICVAALNLL
>529naumovozymadairenensisfasNC0164861NaumovozymadairenensisCBS421completegenomechromosome8
MSVTKTTILLASLAAIASAQTGYEVAEFNAILVDVQAHLQEYMSLAMNNPDFTIPSGVLEVYEQLTTYTDETYTTLFSAINFAQVTTIMEQLPWYTTRLEPIISSYMEAHSITETSSANAGAALNMGMFSAGMGAAIAGAAALLL
>530yHAB148kazachstaniaintestinalis160519fasNODE92length15784cov146396ID183
MRFYIVLTLLLGLAIAVQDEELRSKAADADLAFFEQFLEDFGTNFQAYTSYMVANDVSLPQRVADYYYHVVQLPSTADLESDIIQTFPFTEFQTFVTNFPWYSSLLDKANASTVYLPRDFATTSRSRNSANQYSSAATPFYFLLLVAIGQFL
>531yHAB159kazachstaniasolicola160519fasscf7180000046167
MSFTKFAAFLATAATALAINDYEVAEFNAILVDVQNNLEEYISIAEYNPDFVLPEGVLECYTQITTYSDESYTSLFTMVDFAQVTTVMRQLPWYSSRLAPIMSSYLKAHSITDTSASSSSSKGSADMLTAGMGAVVAGAAALLL
>532saccharomycesparadoxusfasSpar121010032bpGAP13TRNA20CODING506
MVKLTSIAAGVAAIAAGVAAAPATTTLSPSDERVNLVELGVYVSDIRAHLADYYMFQAAHPTETYPAEIAEAVFNYGDFTTMLTGIPAEQVTRVITGVPWYSTRLRPAISSALSKDGIYTAIPN
>533brettanomycesanomalusfasLCTY010000051BrettanomycesanomalusstrainYV396scaffold5wholegenomeshotgunsequence
MKASILSIAALASVAMAELDAEQVSSLTVLFSDIENNVDQYLSYLSSNSDVSFPTNLIGIFKSIATYTDDSYTTILAALPDSEYAQIQSLETALPWYSTRIEPKITAAASSSAPASSSEAATIFCK
>534yHMPu5000026145ambrosiozymavanderkliftii160519fasflattenedline78
MQLSKSQLLVIASALVSCKASLVDVLVGDIKSNSEEYISYIADHTTADVVALLGLYEQAKTYTDDSYTTLIDASVASAASEFATGLPWYSTRLLVEAAAAAGSATTSGSASSTGEGAKFAPIAGVTLGLSLISTVFALL
>535saccharomycescerevisiaefasrefNC001137orgSaccharomycescerevisiaestrainS288CmoltypegenomicchromosomeV
MAYTKIALFAAIAALASAQTQDQINELNVILNDVKSHLQEYISLASDSSSGFSLSSMPAGVLDIGMALASATDDSYTTLYSEVDFAGVSKMLTMVPWYSSRLEPALKSLNGDASSSAAKAVSEQTENGAAKAFVGMGAGVVAAAAMLL
>536hyphopichiaburtoniifasscaffold1
MKLITLAPYSLFDPIVMKLTISTLLLSTLLAFTKASDVNSYDIAFVTALVSDYKGHAKDYINFIQTAESVPEEVTHLAIQAATYTNDAYTTLLNDLDVTSLENYATNLPWYSRISSDVSEAGYTDRAEAETSTPTGGANAMGAGSYTQVGAILGAIALVLL
>537yHAB132kazachstaniamartiniae160519fasscf7180000030524
MSFVKSVAALAAIASLASAAEVSQEEVAQFNAILIDVKANLKEYMSIALNNENFPLPDGVMSVYEEMTTYASGDDSYTSLFTAIDFAEVTTVMHMLPWYSTRLEPIISSYMKEHSFSAETTKSKNAAANVNAVSAGMGAVVAGAVALLL
>538yHMPu5000034901ogataeamethylivora160519fasflattenedline52
MQFKSLIALLATTLLSNPSVVKAASEEDEVGIAEMSILMNDIVSNRDEYQSFIVNNQGFSFPTSLINLYTELTTYTDDSYVTLFTDVDTAYLATALTALPWYSTRLLPEFAALLAEETAAATASSSSSGAAAQGYAVPVALGLGGLLGALLM
>539yHMPu5000041743candidahawaiiana160928fasflattenedline32
MKLSSVLSLAALSATGLAADEDVSFLTAFVGDYNDHKKEYVDYFRTAKNVPAEITKLALQVKTYTDDSYTTLVKADNIDLTSLKSFATGLPWYTRIEEEVGDSSDSDSGSDAAKKTSSSAEAAGVSLMVPGSAFLGALAIALL
>540yHMPu5000034998cephaloascusalbidus160519fasflattenedline59
MRLSTLSIIPALLLSSIVKADQAEDINFITAFVNDMNDNQAQYLAYIATGPPVPQDLMDLYGEVRTYTDNSYTTRINEVNVPEIESFASGLPWADRISGEVAAGQQ
>541saccharomyceseubayanusfaschrXchromosome10
MVKISTAAIAVALATGAAAITATTTLSPYDERVNLIELAVYVSDIKAHLLQYYAFQNSHKTETYPPEIAQAVFAGGDFTTMLTGISGDEVTRMITGVPWYSTRLRPAISSALSKDGIYTAIDINTNGAYRFDNRGVFGAAIVAGAAALLL
>542dekkerabruxellensisfasscaffold18
MRFGALSLAALAGVALADLDARQVESLEVLFLDIEDNINGYIQYLMLNPGVSFPDGLVGLFTQIATYTDDSFTTLFITMSESEYDEIQSLETALPWYSTRILPKITIEVTSSKSSTSAADVSTYEGAAVKFGYSSNLMAAAAALLLL
>543yHMPu5000034957hanseniasporaosmophila160519fasflattenedline23
MITILSVLVLGALFFRLSFSATLTSTQLLNPTQAAALADYPLVSAFVSNLGVSTGYLLQDYQSYATAVSTQIPNEVLNYFQIIEAVSDYQELQSEMLKTFPFQGFQSFITIFPWYSTLLQEAQMTTYYLPQDFASSSKSSNHAIKTMQMESLGIMAFLLAFVFAV
>544yHMPu5000035695hanseniasporapseudoguilliermondii160519fasflattenedline2
MISNIYLAVITYLAVVACDASTTSLDSNEAAAVADFPLVAAFMQEFTKYSYADYESYVSAQSSTIPYNLNNYFLAFEQLSNYDQVESAMMKTFPFSEFGGVVTAVPWYSDILDIASMSTYYYPSDFPSSSSSTTKSSNLANASMMSLTFLIISLVLAI
>545saccharomycesparadoxusfasSpar10721698bpGAP11TRNA23CODING365
MVKISIVASIAALAASAAAITATTTLSPYDERVNLIELAVYVSDIRAHMFQYYSFQNQHKTETYPSEIAAAVFDYGDFTTRLTGISGDEVTRMITGVPWYSTRLKAAISSALSKDGIATISLFYPYHIYYSYYLYYVHSFHYFYHIHNFR
>546yHMPu5000035699cyberlindneramaclurae160613fasNODE12length177927cov708392ID40101
MIFPALALIASLVAAQDANAQLNGVIADLGAHSAEYLSQIAGGNVPPPAVLGLAQAVGTYTDKSYTTLYPQVDMGAVSSYVTKLPWYSSRLASLFEAAPASSTNVASQSTPSVATANGAVAAMAPLAALAALVPALL
>547naumovozymacastelliifasHE576753NaumovozymacastelliiCBS4309chromosome2completegenome
MVRLSNSVATLAALATSTNALTTLSPSDETVNLIELAVYVNDIKANLNDYFAMAAAHPEQAYPDIIASAVFGDADFTTMLTGIEPAEVTSMLTGVAWYSSRIAPAIEASLSARGIVTAAITAQTANGAAKQYAGLGAGIVGAAGLLLL
>548saccharomyceskudriavzeviifasSkud5548915bpGAP6TRNA20CODING268
MAYTKIALLAAVAALASAQTQDQINELNVILNDVKSNMQQYISLASDPSSGFTLQNMPAGVLDIGMVLVSATDDSYTTMFSEVDFAGVSKMLTQVPWYSSRLEPALKSLEGDASSSAAKSSSATPSSTEANSAAPSSTEVLLCCCFFR
>549yHMPu5000034902ogataeaminuta160519fasNODE1length1541352cov400978ID1
MQFSVSTLLAFVALLSESTLAADQGQFITAIFGDIGGNFNQYLSYIQANPSGDYSGLLSVYRQAQTYTDDSYTTLADQALFASISDFATGLPWYSSRLLAEIGGGASSTEAASSPSGSGAEKLEAYPYIITAGVVGMSFCLALL
>550torulasporadelbrueckiifasscaffold7
MRFWLFFLSNAFVAAVAFSQMTTKTDEEARKSAAGANLPFFTVFVSDINTNLAAYNSFMESNNMKLPQAVADYYFHVIRLSQTADLEKDVASSFPFTQFKTFITKFPWYDSLLQRASVSTLYVPQDFVSAETALDSSNAAPGVNKGHITLLLVICGFIL
>551saccharomyceseubayanusfaschrIVchromosome4
MSVSKIAFVLTAIASFAAAETAGQTAELQAIIGDINSHLSDYLGLETGNSGFQIPADVLSVYQQVMTYTDDSYTTLFSKLDYDAITKTIVKLPWYTTRLSSEIAAAVASVSPASSVVTASNAGQRINAGAASFGAVVAGAAALLL
>552yHAB160kazachstaniakunashirensis160519fasscf7180000008959
MVSVQSVLLASVIAASVNAQVTPEQNAELLAIIEDITSNVSDYLALETDSSSGFTIPSDVLSLYQQILTYTDQSYTTLFSELDVAAITATITNLPWYSTRLSSEIAAAIATLSAASSSTSSASSANNAQVIGSSSGLLFAGLAALLL
>553yHMPu5000034876tetrapisisporairiomotensis160519fasflattenedline47
MEIILSDVNDNLGQYAGLLGQIDIPTELFDIYFVKATATDDSYTTMLAALDMNKISAMMTALPWYSERLEPLVATFAEAPTPETTHSISQQTENGAAKRTVGLGAGALAIAAMLL
>554yHMPu5000034594starmeraquercuum160519fasflattenedline95
MKYFTLFSLLTLTAADQVAELTGLYNDLKAHGSDYLGLVQQGKSIPPELITLYQEVQTYTNQDYTTLVSQINMGEIESFVPELPWYSSRLATYFQAAATGASSSAAVSSETGNNANQVAAELFIPMAMMAAFPFLL
>555yHMPu5000034901ogataeamethylivora160519fasflattenedline8
MKFSINTYIAILATIVSSANADNAGFLTAFYGDITANQAEYLSYIGENTQGDYSGLLSLYEEVGTYTDDSYTTLANDALVKSLSQFATGLPWYSSRLSSEIAAAAGGSGSGSGAVKPEMKNVVLPFVLAAGALGVSAGITLFM
>556yHMPu5000034952citeromycessiamensis160519fasscf7180000053623
MRLSSFLTWFFVCALAKATADTSAFVTAVIGDAAQHTNDYIGLLVNPKVDIPSTLMALYNEAATYTDDSYMTLINSDFPFSELSTFVTGLPWYSTRLSEKIAEATEGVTGTAGSAAGMSRPSSRLTVAPFAILVGLLAAGIVI
>557yHAB143kazachstaniasiamensis160519fasNODE112length27208cov153386ID223
MSYISFYHFLPLNKKPTNHIINKTHKMVSLRNTALLSAATLASAKATTTLAETAEEVQMIELAVYVEDIAANMAQYLSFRQQNPSQPYPSILNTVVLEAAGSDDESWTTALTGIDPSTVWEMLTGVPWYSTRIYPSLTARLASAGIVVDVASIEQQTNAGTKAVTGLGVGALAAVALLI
>558yHMPu5000035037candidamontana160519fasNODE12length325957cov375909ID23
MQFSVIIFLLSTGLVYANNQDYGFALFQDIRQNIDQYINLFVQGSQIEIPDVIGSYYQQIATYTDDSFSDSFSDFPVNEVTQAVQELPWYEERLSSTLSEALAKNFNSSTSSTYVGEGLGFNGPSVCFVSFLSMLAIFLL
>559lachanceakluyverifasSAKL0FLachanceakluyveristrainCBS3082chromosomeFcompletesequence
MKYSTAALLTAIASLVAAQDVQEIQLLLSDVSNHLSDYISLAYNNPDFSIPSGVLGVYEQMTTYTDDSYTSLFSQIDMTAVSTIVTALPWYSSRIEPALASLASTQATGDVSTLNAGAVNNVQGLAVGMGALVAGAAALLL
>560yHMPu5000034875tetrapisisporafleetii160519fasNODE30length61924cov446872ID59
MLLSKIVSCLLVILPYSLCSNDIITTATVLSRRAEITDSAVLEEANKSAAAADYQFILTFLQNIDDNMENYKSYLDDNKHTLPQNVINYYYHLASIQSSIDLSSDIANEFPFTEFQTFITQFPWYTSMLSEASITTFYLPEYFIEATSVTSSKNSSTIFFINIPFMLFAAFGLFI
>561meyerozymaguilliermondiifasNW0018098001MeyerozymaguilliermondiiATCC6260scaffold1genomicscaffoldwholegenomeshotgunsequence
MKLSTVASVSSIFVASAHAANSEQVAFLTALVEDFKDHKGDYLKFYQTASDVPGVLTSLVKQVGTYKDDSYTTLLDDSAINVGSLSSFATNLPWYTRIASEVGISDADSGSKSSKSSESSSTSGGAGKMALPVGAIVGAAAVALM
>562candidahomilentomafasgi1002316230dbjBCGB010000031CandidahomilentomaDNAscaffoldscaffold2strainJCM1507wholegenomeshotgunsequence
MIFSASRLTVAANFSWSCLFWNISETRRAWPVLWPVTWAGCCCIGAIVYRRRYNFFTMNWARFYCHAFFLQSFFPCFLNRNTLKYKYARAPVKLGVNRYFKMHPFSIVFSIILYVATVAAASANSVDVEFLTKIVSDVKANGNDYVGYALTAGVDVPEEFTSLASQLKTYKDDSYTTLLDDGKIDITKLETFATGLPWYSSRLDVSGLSVAAATGSASESSGGSSGLYAPAGLTFAAMLLAFL
>563yHAB155kazachstaniaspencerorum160519fasscf7180000053768
MPHYTSYMIENHVTLPQAVANYYYHLAVLATDADLETDIINTFPFTQFHTFITNFPWYSSLLTQAGITTLLDPIYFATSTKTKSSQNIANQNQLWTPLAMITFLALLF
>564nakaseomycesbracarensisfasCABR0S30Candidabracarensisscaffold30completesequence
MAYTKTAILIAAAAALASAQTPQQVDELNIILNDVKSHLSQYMALVEDPSSGITIADLPAGVLSLGMAMATATDSSYTTLYKDVDFNAIVPFLTKLPWYSQRLETELAKDLETSTSSSADGQIQAQTTNGAAKVAGMGAGIFAAAALLL
>565saccharomycesparadoxusfasSpar1190419bpGAP11TRNA3CODING96
MVKLTSIAAGVAAIAAGASATTTLAQSDERVNLVELGVYVSDIRAHLAEYYSFQAAHPTETYPVEIAEAVFNYGDFTTMLTGIAPDQVTRMITGVPWYSSRLQPAISSALSVDGIYTIAN
>566kazachstanianaganishiifasHE978315KazachstanianaganishiiCBS8797chromosome2completegenome
MKLSTSVASLAATAGLAQADQLTPEQNAVLIVLFKDVFKNFPKYGSWFMSSGFGVPNNIIEVYEAAHTYTDDSFSTMLTSLEMSQIMPMVTAVPWYSSYLSAEVAAALAPFQTTVTPAIHQQTANGAVKNAAGFGFGVLAAAALLL
>567yHMPu5000035044barnettozymacalifornica160519fasflattenedline26
MKFTNVAALISIAAVALAQDENAVLSVILNDIRSHTADYLSYIAAGNIPPAGVLQVYQQISTYTDDSYTTLYGDIDASAVSTFITGVPWYSSRLAPELVAAETDAAESDEGAFMLKDAASGSVWYLVAPAVLALGSPLLL
>568yHAB147kazachstaniataianensis160519fasNODE5length452406cov491731ID9
MNSKIAVLLAASAAASAYDLTADQVEQLNIIMSDVGSKLNDYIALISNPDSGITFDNLPAGLTDVGAVVAFAASGDTSYTTMYSSIDIDAVSKFITLVPWYSTVLAPELEAAGVPMVIATSPVIEQQTENGAIKQVAGLGAGILAAVALLI
>569naumovozymacastelliifasHE576756NaumovozymacastelliiCBS4309chromosome5completegenome
MKLSTSATLLSAASVALANTITPAENAELQVVLADVNDNLGNYMNLLTVSGFTLPDNIIDIYIGMGTDPVSYTTLFTELDMGQISAMLTWLPWYSSLEPKISAAMAPFQTTSTSQVINQQTENGAAKAVAGLGAGFLAAAALLL
>570yHMPu5000035297priceomycescastillae160928fasNODE18length211815cov96603ID3611
MRLSTILSTVIISSGVALGADTTAEIAFVTNLVNDAKDHAGQYLGYLQTAKNVPAEFTSLAKEVLTYTDDSYTSLIGDINVQQLSSFATGLPWYTRIEAEAKSANGGTTSNASGSAGSSSSAGGANAVIVPAGASFLALVAALI
>571saccharomycescerevisiaefasrefNC001147orgSaccharomycescerevisiaestrainS288CmoltypegenomicchromosomeXV
MAYSKITLLAALAAIAYAQTQAQINELNVVLDDVKTNIADYITLSYTPNSGFSLDQMPAGIMDIAAQLVANPSDDSYTTLYSEVDFSAVEHMLTMVPWYSSRLLPELEAMDASLTTSSSGIVEQTENGAAKAVIGMGAGALAAVAAMLL
>572yHMPu5000035690candidavartiovaarae160613fasNODE1length719504cov261459ID4637
MNPQLILALAAFAFADSTDQQLEGIISDLEAHSVEYLSQVAAGNVPPAQLLLLAQDVQTYTDRSYTSLFSQVDMGQVTSYVTGLPWYSSRLESLFNAVASETASSEGSASATSATSTGAANVLAPLAALAVLLPALL
>573nakazawaeapeltatafasgi1002316198dbjBCGQ010000031NakazawaeapeltataDNAscaffoldscaffold2strainJCM9829wholegenomeshotgunsequence
MKFNHIAAAAAVSVGSLVSLEDLLEVAYVTAFYGDLTANIQDYLSLIAAGSSVPGVLLSFYQEASTYTDDSYTTLINSDFPFDQLSTFATGLPWYSTRLSLELAEAVAGASTEAAGAASSLNGGSTSYKILAPLLAAIALGVSIL
>574candidaglabratafasCR380949CandidaglabratastrainCBS138chromosomeCcompletesequence
MKLSKSLVAVYALIGVNAIDPTTTLAPTDFRVNMIELQAYLADIKGHMMQYLSFQGAHPDQPYPSQMIGAVMFGNTSPLSEIAPETITMMITGVPWYSERLIGAIASRLADEGIATAISQYAGSAANLSCLSRIGALATLLALLLLS
>575metschnikowiashivogaefasshis38
MKFSSLLSIAALSATGLTADSDVSFFTAFVGDYNDHKKDYVDYFRTADNVPAGLTKLALQVRTYTDDSYTTLLNDDDIDVTSLKSFATNLPWYTRIEADLGGSAADSASASGSSSSSSTAGSGAMSVIVPGGALVGALAVALL
>576yHAB154kazachstaniatransvaalensis160519fasNODE23length154221cov21087ID45
MISIQKIYLFVAISLNCCIAATSKESSILNEQLRSNAASVDIAFFTAFLEDFNDNFDKYTSIMNQNKVTLPQEVANYYYHLAPLPSTVDLQSDIAVNFPFTEFKSFITKFPWYSSLLTEGHITDFYLPSDFISSTSTSQNNAIDSKSTLSLILLPLVLFWGFL
>577tetrapisisporablattaefasNC020194TetrapisisporablattaeCBS6284chromosome10completegenome
MSFTKYAIILAAVASYVAAQDKAEVIEFNAILTDVVNNLNDYMSIAENQEGFVLPDGVLDVYTQMTTYTDDSYTTLFSILDFSEIDSVMAGLPWYSTRLAPAIASAYSSAGITNSSNSSTSSKNGAMKFELGVGAALAGAAALLL
>578yHMPu5000026197brettanomycescustersianus160519fasflattenedline70
MKALTTLSIALAAAVASADLSASEVAEVDALFVDLNSYRDEYISYLASHTGVDYPTDLIKLYTEWMTYTDDSYSTLFNTMDAGELAKISNLETALPWYSTRLEPAIKSAAAAANGASTSSVAVFEGAGAIPQVAGLAFGASALAYMLY
>579nakaseomycesnivariensisfasCANI0S02Candidanivariensisscaffold02completesequence
MKFSNTLAALSVCALVNAIDPTTTIAPTDERVNLIELNVYISDVKAHLMEYISFRGQHPDQPYPSQMNDAVLMGKTDGLKDIAGETVTMMLTGVPWYSSRLEPAVEQALADQGIVTAIISEYAGAANSIRNLGNFGALASIIALLFV
>580yHAB155kazachstaniaspencerorum160519fasscf7180000055545
MYSKIAVLLAASALASAQTQTQIAEITVILNDVKDHLQQYMDISKDPSSGISLTNLPKGVLDIGMALASATDKSYTTLYKDVDYAGVSQMLTKLPWYSSRLEPAIASIVGTAASSSAATVHQQSVNGAAKAVTGLGAGVLAAAALLL
>581cyberlindnerajadiniifasscaffold3
MRPLVVLWLVLVELCNAQTTTSWSPEELSSATSRALASDASFIYDVMLDINHRYTTYLQYMDSNKMQFPDDIVQYMVGLQTISKESSLFEAVNTMSFPFDDFKTMITAFPWYSSLMSAAELSTFWVPSDFLVTSNSSSSSLNGANSALLIPLSLVSIFLALI
>582eremotheciumcymbalariaefasNC0164521EremotheciumcymbalariaeDBVPG#7215chromosome4completesequence
MRTTNAVAATAALLAVASAEDLEPAQVSSIDVVVQDIKSHLTEYVSYAGSNSGLSIPEDVISVYTQVATYTDGSYTSLFSNLNFQEINSAITGLPWYSSRLAPAFASLSPAAATDAPTSNSRAGANNLQVLSTGLGIAAAGIVGLLL
>583yHAB136kazachstaniabromeliacearum160519fasNODE18length183210cov208765ID35
MRLTLPLFLVPLIALTCAQTPVQSAELTVLLNDVTSHLSDYIGLVLNPFSGIGFSDLPSGVLDLGEAIAGAKSGDTSYTTLYSKIDYAGVDKLLTKLPWYKSRLVGPLSSAIAALSSKSTTEQTANNAAKIHVANLFSPAFFFLALFSYM
>584yHMPu5000035651torulasporamicroellipsoides160519fasflattenedline17
MFSLYALPMRNFMHLMKVLKYLSQIILCTLAATAATSSDAESTMTLPATYALSSARAAAAEADMTFFTIFFDDFNANLASYTSYMNGNNMQLPQEFVNYYYHLAGLPSTANLEADLASSFPFTPFQTFITKFPWYSSLLTDASASTLYLPQYFITSLKSTESTNGAVKIQVTAQLILLVFVGFFP
>585yHMPu5000035690candidavartiovaarae160613fasNODE1length719504cov261459ID4637
MNPTIILTLAAIATAVDTNQQLQGVIADLGAHSAEYLSQVAAGNVPPAALLLLAQQVKTYTDKSYTTLFSQVNMAQVTAYVTGLPWYSSRLETLFQAAPAPSTAAASSTTPSVAIATGGANVLAPLAAVAVLLPALL
>586yHMPu5000034904ogataeanonfermentans160519fasflattenedline3
MVLMLVLACLLATCRAVTVTTTVASSDAAMLAINMDTGLIGAFLNDFATRYDVYTSYMNANSMAVPGGLLQFYLEAESNTKTDEEGLSSLIVNQFPLSVFKTYITAFPWYTSLLSDAAETTFYAAEDLVSSAGSASSSSSAGASKLFVPSIGLLLLGALL
>587yHMPu5000035048barnettozymasalicaria160519fasflattenedline9
MQFSQLASLLLAFSVAKAQEDNAALSVIIQDIQSNAGEYLSYIQEGNAPPSGVLQVYQQISTYTDDSYTTLFNQVDGSAVSTFITGVPWYSSRIEPALAAAATDDAGEDGGADMVRGSVSGSLAYIVVPFVLALGTPLLL
>588yHMPu5000034876tetrapisisporairiomotensis160519fasflattenedline5
MANYKTLLLSALIAQAFVSAADNAEIQVLINDINSNQQQYLSLIAGGEITVPADILGLYGAIQTATDSAYTTLFSQLDQSEVNSLVTALPWYSSRLEPQLAALEASSGAASSSSNTSKSNNGANPVGVSFGAGLAAVAAMLI
>589yHMPu5000035703cyberlindneraamericana160613fasNODE12length446973cov833758ID7689
MYPLVVLALASYVTASTATDQAELTAILGDINSNLSQYLAEISAGNSPPAALLSLYEEVQTYTDDSYTTLLSNVDMADVSSYITGLSWYSTRLAPSISSAIAAVSDGSDNSTSSSVSSAGSAAGMAVPLALALVPLALL
>590metschnikowiaborealisfasbors351
MRLSSILSIAALSATGMAAGEEDASFLTALVSDYNGHREDYVGFFLTAKSVPSDLTKLAKQVITYTDDSYTTLLNNDDIDVNDLKSYATNLPWYSRIQAEAGGSVAAASASGSSGSSSSSAGSGGMSVIVPGGAILGALAVALL
>591yHMPu5000034884peterozymatoletana160519fasflattenedline22
MKIITLIKATLTLLSFSSSVFLEDSASSLAAASLAAAYDVPFVLDFLLDFQSDYGKYTSYLLSNGGDFPATLIQYYFNLPDDTNNFTTEMYTNFPFTKFQTFITQFPWYTSLLEVAKVSTFYLPDDLIVGTGNNSNISNANRFSRLAFVIPLFFIGLFA
>592metschnikowiaproteaefasproTs19
MKLSSLVSIAALSATGLAADGDASFLTAFVGDYNKNKKEYINYFITAKNVPSGLTKLALQVRTYTDDSYTTLLQGNDINMNSLKSFATNLPWYTRIEADVEGSAGEASAAGSSARSSIIADNGGISVLVPGGALVGALAVALL
>593yHMPu5000034885ogataeazsoltii160519fasNODE2length612583cov333099ID3
MRFAQTLAGLAIFATITKASTFVTTTVVAASDAQNVALGLDIGILEAFMEDFASGYNTYTSYMVNNDMAFPQSLLQFYLELQSYTSTDSAGLTSLLISHFPMSEFKTYVTAFPWYTSLLSEAGQSTFYLTDDIVSTTSKTSSSAAKAETLLAPGIAIFFFLGLLI
>594yHMPu5000034877tetrapisisporanamnaonensis160519fasNODE18length357073cov761135ID35
MQLKQLLTLLVAAASAKALTTEQQIQEMEILLTDVGNNLNDYVGLVGQMEIPDSLFDIYAEMLTATDDSYTTLLAQLDMNQISSMMTAVPWYSSRLLPLISTFNDVPATTSSNVIHEQTENAAFKNAAGLGAAVGAVAAFLL
>595saccharomycesarboricolafasNC0261761SaccharomycesarboricolaH6chromosomeVIwholegenomeshotgunsequence
MVKLTSIAAGVAAIAAGASAATTTLAQSDEKVNLVELGVYVSDIRAHMAQYYLFQAAHPTETYPIEVAEAVFNYGDFTTMLTGIAADQVTRMITGVPWYSTRLRPAISSALSKDGIYTIAN
>596cyberlindnerajadiniifasscaffold3
MIAQLILALLPVALAQDDTAEQLNAIVSDLAQHSSEYLQQVASGNIPPAELLSLAQQVQTYTDDSYTTLYSEVDMGEVTSYVTGLPWYSSRLETYFGADAAVATDDESATSTSTANEAMMINALGPFALAAMLVPALL
>597yHMPu5000034892ogataeapilisensis160519fasNODE151length6542cov188935ID301
MKFTLAQSLALLSSLVAVSKADLAPQEVVAIQALFGDIAAYQDEYQSFIIENADSFSFPTGLIGLYTQLTTYTDDSFNSLFYTLASSDAAAIESLLPVLPWYSTRLSPAIASAESQYLVAVAATSSSTGAADKVEVGLSVAGLAGLVGYLLL
>598yHAB133kazachstaniaunispora160519fasNODE94length27663cov502032ID187
MVSLRNSAVLAAATLATSNAVTTLSSTDEQAQLLELSVYVQDIAAHMAQYLSFRQQNPNEPYPAILNTVVLKAAGSKDDSWTSELTGIAPSMVERMITGVPWYSTRILPALTARFAQEGVAVQKSIEQQTQNGAAKAVAGLGAGALAAAALLI
>599kazachstaniaafricanafasscaffold6
MKSTLFLFQVFQILSILQHVFASNEDITTITMNTSSYQNQLARQEAAKADMAFFMVFLEDFQINYDSYTSYMIDNHVTLPQAVANYYFRLELDSTVEANLLSDIAYTFPFTQFQSFITRFPWYSSLLADAGATTMCLPEYYVTHSDSVSSHNGSNRLEIILPMFILAFFGFFV
>600kazachstaniaafricanafasscaffold9
MNPKFASLIALGSAISVASATTLYEVAEVEGLLEDVSNNLSDYVSLITSGKLSFTDLPTGVLEIALAYMEGENWSTYLTDVDWSAVNSMLTELSWYSTRLEPEIASIYSEELATATSTLL
>601yHAB134kazachstaniaturicensis160519fasscf7180000049558
MYSKFVFAVAATAVLVNAQTASQLAELNTIVDDVKSHLSDYLGLISSGAISLSDLPAGVMPVVLAVQTATDESYTSLYKDVDVAALGPFLSRLPWYSSRLQPELDAANVGENVAATATVSQQSENKAGKLSNVMGLAAVGAVAMLL
>602yHMPu5000034611saturnisporamendoncae160519fasNODE6length475741cov42113ID11
MQFSIASIAAIVAIAQAENVAVLLNNDIKEHLSDYLSVVQELTDDSASGLLSLYAAGQTYTDDSYTTLVDSDEYASLSAFASQLPWYGERLESAMDSAISEVASDEAHESSSSSTGGANAVVPCAMAGAFLGALALL
>603yHMPu5000034631martiniozymaabiesophila161215fasNODE472length5977cov987249ID138630
MKVISLFSSLVALITVARADELITSTLDAKEQLTAAAVNQESIYEAFISDLLQNNDKYTSYMSSNNINYPNDLIQFVVEFGEYTGSDFPTSLFANAFPFTDFRDFVQSLPWYSSVLKSSGYTTFKLPSDYQVVSSISTSTKNDAGGLAVSGTFLSFLLFALI
>604yHMPu5000034947ambrosiozymaphilentoma160519fasNODE1length1123490cov363557ID1
MQLSNIQLIAVVSSLAAIGKADLIEALFSDINSHTSDYLSYIQANTAESQDNAELLSLYQEAQTYTDDSYTTLVDASLSSEISSFATGLPWYSSRIEAAAADTTAAASETASGASTGSGMANNFGPTAGAIGLLPVVLFALI
>605dekkerabruxellensisfasscaffold1
MLFAILAHLLITTTLCLAERTLDNLEQRSSALIEQENFIEDAIINIAEDYGQYTSYMAKHNMEFPQALMQFYVYMTAETDSDFPTSLFASQFPFTDFYTYITAFPWYTSLLEEAGATTFYLPEHYATATSTESQTSNGASLLKVPCLLFTLLVALLY
>606saccharomyceseubayanusfaschrXVchromosome15
MAFTKIALLAALAAFASAQTQAEIDELNVVLNDVKSNIADYILLSQDPTSGFSLANMPAGVLDIGFELASATDDSYTSLYSEVDFAAVATFLTMLPWYSSRLEPEIEALLASLSTSAVGIIEQTENGAAKAVIGMGAGALAAVAAMLL
>607yHAB134kazachstaniaturicensis160519fasscf7180000049517
MNFKLSALTALAAASVAAAATTDITPYEIAEIEAIMEDAKTHLFSYMLLVTSGKYKLDELPAGVVDVAMAVISNDAGYTSLFTEVDFAGVSSMVTELPWYSSRLLPEINSIYSKELASSSLI
>608nakaseomycesbacillisporusfasNABA0S03Nakaseomycesbacillisporusscaffold03completesequence
MKYSKTALLLASVAYASAQTPEQVAELNVLLDDVGSHLSDYISLATTPGSGFSFADMPAGVMDIGLALATATDKSYTTLYSNVDFAGVEKMLTMVPWYSSRLKPALDAALADEVTSTTKAGFNLEEYHGTMVIIFSTPAKSTLGYKVV
>609kazachstaniaafricanafasscaffold7
MNSKIAALLAITSVATAQTLYEIAELEALLDDLDNNLSSYIALYTSGEISFSDLPSGVLELAMAMMSATDSSYTTLFADVDYAGVESMITILSWYSSRLLPEIESIYSSELAASAAAIQVATANGAAKAAFGMGAGALAAAALLM
>610yHMPu5000034887ogataeatrehaloabstinens160519fasNODE2length1537802cov171257ID3
MILNFINAATWLFALGINANVETTTVASSDAPYVALDLDIPFIEGFLDDFVSNYNSYTAYMNSHTMTFPQSLLQFYVIIETMSLTDVEQGSSLFLSHFPMSDFQTYITEFPWYSSLLTEAGATTFYLANDVKSTSLSSAASTGGASTWMAPGVSICLLLGLLI
>611saccharomycesparadoxusfasSpar2801097bpGAP8TRNA15CODING423
MVKLTSIAAGFAAIAAGVAAAPATTTLSPSDERVNLVELGVYVSDIRAHLAQYYMFQAAHPTETYPVEVAEAVFNYGDFTTMLTGIAPDQVTRMITGVPWYSTRLRPAISSALSKDGIYTAIPK
>612yHAB140kazachstaniahumatica160519fasNODE9length256258cov277532ID17
MVSIKSIALSAYALTAAQLVSAAPATTLPANAEEVKEVELGVYVNDITKNLMEYYAFRAEHPEQAYPGIIETAVFEDMMGQPQSEWINQLTTIDYNEVQSMFTGVPWYSDRLAPALSSSLKALNIATTVATV
>613yHAB133kazachstaniaunispora160519fasNODE198length2469cov443641ID395
MVQINKSLLTAAAIAEGATAVTTLPVTDDKVQNIELVVYCKDIINNMDQYVDFREANPDQPYPTQLNQIVINAVIAGDGDDSWTSSLTGIDPATVEMMLTGVPWYSTRILPVLQDTLNSDNIAVVQSSAVETSSAAQSSAAQSSAAQSSAAQSSA
>614yHMPu5000035688cyberlindneraxylosilytica160519fasflattenedline20
MKSATILSLATIAAVASAQCDTLKDAEIEVILQDVLNYQAEYAELYQSGYAPPSELDILANEMFTSLSVFAYTDDSYTTLFSTIDMAPLSSYMTGLPWYSSRIVPAMEAATSTITCPASISTYEGGAAVDGVKATGLLAAGLAAAMLML
>615ambrosiozymakashinagacolafasgi1002316254dbjBCGA010000031AmbrosiozymakashinagacolaDNAscaffoldscaffold2strainJCM15019wholegenomeshotgunsequence
MIISSLQMFIKYSLTIILALSKLVYCDYTTTLNDQEQRLLAIESDYNFIELFIDDFATNYDTYTSYMEDNGMEFPEKLLQFFIGMTSVTESESMTSFFVESFPITQFQTYATAFPWYSSMMLKAQLTTLVLPDEFSTDSKSGLESTNLGMTLVVPSMMFTLLLGVFL
>616saccharomyceskudriavzeviifasSkud71079500bpGAP16TRNA36CODING526
MVKLTSIAAGVAAIAAGVAAAPATTTLAQSDERVNLVELGVYVSDIRAHLAQYYLFQAAHPTETYPVEVAQAVFNYGDFTTMLTGIAPAQVTRMITGVPWYSTRLRPAISKALSKDGIYTAIPK
>617saccharomycescerevisiaefasrefNC001144orgSaccharomycescerevisiaestrainS288CmoltypegenomicchromosomeXII
MVKLTSIAAGVAAIAAGVAAAPATTTLSPSDERVNLVELGVYVSDIRAHLAEYYMFQAAHPTETYPVEIAEAVFNYGDFTTMLTGIPADQVTRVITGVPWYSTRLRPAISSALSADGIYTAVPN
>618yHMPu5000034876tetrapisisporairiomotensis160519fasflattenedline29
MPSFKQLAVLLAVAASNAASYEIDQGDVVEFRAVLDDVQNNLMDYISYAENEENFVLPAGVLDVYTQMTTYAKDDDSYTSLFTELDFNSIEELMTNLPWYSTRLALVLASYFSSYEISTGKSSSASSQNNAANVGAGIGAMIAGAAAMLL
>619yHMPu5000034637ogataeapopuliabae160519fasNODE2length1008495cov145864ID3
MKLSEAILFSLFALVASAAEGDVLTAIVGDINSNLNQYLSYIQANPSSDFSGLLSLYQQAETYSDDSYTTLANSEVLESISDFATGLPWYSTRLLSEFQAAAGDSSTAAETGGVGKLNSPDSPVVFSLAFVALSAGLALL
>620saccharomycesparadoxusfasSpar2801097bpGAP8TRNA15CODING423
MVKLTSIAAGVAAIAAGASATTTLAQSDEKVNLVELGVYVSDIRAHLAQYYSFQAAHPTETYPVEIAEAVFNYGDFTTMLTGIAPDQVTRMITGVPWYSSRLKPAISSALSKDGIYTIAN
>621yHAB147kazachstaniataianensis160519fasNODE5length452406cov491731ID9
MQFKSAIALLAAASAVAKADDITPAENAELIVILKDVASKLTDYISWFQSSGRATPDNIIPVYFAAATATDDSFSTLFTELNVPQLLEMAPAIPWYSSYLSAEIASAIAPFETTSAPVIEQQTENGAIKNVAGLGAGVLAAVALLI
>622yHMPu5000034990candidacorydali160519fasflattenedline33
MSPYVLHSSAFVTLTDHAPRRPRIIIDARDNNLVLKIDFDYKRQLFPLATSISKMKLSIIPILYWFIAFTYAAESSYSLNSQQEVELFTKVVSDISANPSDYVNFIQTGDAPLPLDLLGNLAQISTYTDDSYTTMLQNSEVESNLMEFVTALPWYNERLAGDGVPLLTTPSSDSSETNSSKKNSGYKIYGSSFGLLVGLILAL
>623yHMPu5000035689candidamycetangii160613fasNODE14length319563cov309459ID1873
MESLLQEYNIKVMQYSVVLFALASYVVAQSAADQAELTAILGDINANVNDYLTQISNGNSPPAGLLSLYQAAATYTDDSYTTMLSDVDMNEVSSYITGLPWYSTRLEPSISSALAAVSVAGSSAASSSSSAGAAAGLAIPFALALVAPLALL
>624yHMPu5000035662meyerozymacaribbica160613fasNODE72length599cov0508333ID2551
MVKLTSIAAGVAAIAAGASATTTLAQSDERVNLVELGVYVSDIRAHLAQYYLFQAAHPTETYPVEVAEAVFNYGDFTTMLTGIAPDQVTRMITGVPWYSTSLRPAISKALSKDGIYPAVPTKK
>625pichiamembranifaciensfasscaffold8
MFSKVFWALCAYIFVSIAHCAEVVTTTLNSLEERSVAVLDQESFIRTVMLDAATDIGRYSSVMYSENIEIPQKLLQFIVQINKYDVSAFPTSIFIQSFPFEDFGTFITHFPWMTSYMSACSITQFKVPSEYAVYHISSSSHDAAATVVPSTLLLFFFFLPLLI
>626nakaseomycesbacillisporusfasNABA0S03Nakaseomycesbacillisporusscaffold03completesequence
MAYSKKIAVLVAASAALVSAQTPEQVTELNVLLNDVGSHLSDYMALATTPGSGFSLADMPAGVMDIGMALATATDKSYTTLYPNVDFAGVEKMMTMVPWYSSRLKPALDAALGNAETTSASSKTLTVSQLVSVEVSVAMSVVSTTTVELL
>627yHMPu5000034636ogataeanitratoaversa160519fasflattenedline132
MQLSKSTLLAVLVSLTQQTNAANLVTALYGDIGNNLGQYLSYISANTDGDYQGLLSLYQVAQTYTDDSYTTLLDSAGLSSISQFATGLPWYSRISAEAGAGASGASSTAAGTNGAAAFADNGAPLIFTFGMVSLSALAALL
>628yHAB153kazachstaniarosinii160519fasscf7180000099487
MKFSNVALLSTAAALASAEITPEQNAELVVILQDVESHFSEYTKWFMSAGIPIPKNIIPVYMAVHKATDLSYTTMFTMLDIPELLAMATAVPWYGDYLSSDIQEALDSLHTVNEQDIKVQTENGAIKKVAGLSAGILGAVALLL
>629nakaseomycesbracarensisfasCABR0S30Candidabracarensisscaffold30completesequence
MAYNKIALFLAAALAATNVAAVNSDEIQEFNVILSDVMGHLTDYISYAENDPNFTLPDHVLDLYMAMTTATDDSYTTMYNEINFAQVTTAMTRLPWYSSRILPKISPYLEAQQNQAVSSASSKSKNNAVAAQVGMGALFAGAAALLL
>630yHAB166kazachstaniayakushimaensis160519fasscf7180000044634
MKLNSKVATLLTAAGSVSALTDYQIKQLNIIFPDVASNLSHYIDLVTTGVIPSLDDLPAGLIDVAGLVLAGDPQSVVEAAYTSVDMDGVSSLVTGLEWYSSRLAPQLDAAGVPFTSVITSATIQQQTANGASKIAGLTGGVLAAIALLI
>631yHMPu5000035301pichiaterricola160928fasNODE2length601386cov166954ID7452
MQLSIISIVSLIAAVSAENALVALNEDIHSNLAEYLSFIAANTQLDVAPLLSLYQAASTYTDDSYTTLVDAAEMSSISEFVTQLPWYSTRLEAEIAGASTTASPAESSSSTSEAGAAVGAVIPGVGAALVLGAVALL
>632saccharomycesarboricolafasNC0261751SaccharomycesarboricolaH6chromosomeVwholegenomeshotgunsequence
MAYTKIALFAAVAALASAQTQDEINELNVILNDVKSHLQEYISLASDSSSGFSLSSMPAGVLDIGMALASATDDSYTTLYSEVDFAGISKMLTMVPWYSSRLEPALKSLDKDATTSAANTVSQQTENGAAKAFVGMGAGVVAAAAMLL
>633yHAB159kazachstaniasolicola160519fasscf7180000046230
MVSLRNSAILAAATFATSNAVTTLGATDEEAQMLELSVYVQDIAANMAQYLSFRQKNPKEPYPKILNNVVLKAAGSKDDAWTTDLTGIAPSMVERMLTGVPWYSDRVLPALTARFAQEGVAVEKSVEQQTENGAAKAVAGLGAGVLAAAALLI
>634yHAB147kazachstaniataianensis160519fasNODE4length472607cov50686ID7
MVKLQTTLATVVSALIAANGVDALTTMDTSDREVLDAELAVYARDILLHMKDYVSFGKAHPDQTTPAGVQAAMFGAGDTISYRYTTFMSNIEPAEIQSMVTGVPWYSSRLLPALESFLSTKGVVLAPVIEQQSENGAMKKIAGVGAGVLAAAALLI
>635saccharomyceseubayanusfaschrVchromosome5
MSYAKIALFAAVAALASAQTQEEIDELNVILNDVKSHLQEYMSLAQDPSSGFSLANMPAGVLNIGMALASATDDSYTTLYSAVDFAGVNKMLTMVPWYSSRLEPALKSMMGEASTSSAKTVSQQTENGAAKAFVGMGAGVMAAAAMLL
>636yHMPu5000034892ogataeapilisensis160519fasNODE111length25209cov142495ID221
MTAIRIVRETLWALAIWVAAAQSATITTTIPASEATMMAINENMPFIQTFLLNLQDEYPLYTSYMASNKIDFPNEVLQFYVQLQGLTDDEFPTSLFASHFPISKFHTFATGFPWYSTLLEDAQLTTYYFPADFITSGSSFKPSGTNPVTLLVDALMICIFLGILI
>637yHMPu5000034946ambrosiozymaoregonensis160519fasNODE57length72165cov656225ID113
MQLSKIQLISILFSLATNGKAELIENLVSDINSHTGDYLSYIQQNTVDTSNNALLLSLYQAAQTYTDNSYTTLVDASVSSEISSFATGLPWYSSRLVAAATGRGPSGSSSAASGSTGTGMAANFGPTASALGLLPIALFALV
>638yHAB159kazachstaniasolicola160519fasscf7180000046333
MVQINKTLLAAAAAVEGVNAVTTLPVTAEAVQMAELAVYVRDIVANMKEYTSFRAAHPEQPYPNVLNQVVIKALIDKTDDAWTTFLTGIDPATVQMMVTGVPWYSTRILPNLQDYLNKEDIAVVPVIEQQTENGAAKAYAGIGAGVLAAAALLI
>639yHMPu5000035703cyberlindneraamericana160613fasNODE17length246886cov652879ID4411
MRLKKVCLLSLVTSLSYVNALSAADIAEISAILADLKANTSDYLAQIVAGNSPPAALLSLVQQVLTYTDDSFTTLYSEVDIDVVNSYISGLPFYTRLSSEIYEATKDLGASTEVASGSSGSSGSSGSSGSSGSSGSGSTTSGVS
>640yHMPu5000035335candidablattae160928fasNODE1length1351318cov290491ID2023
MKFCILASLAHLAAVGLAANLEEVQFLTALVSDYDDNKKEYVDFIRTAASYPQDLVRLATQVITYTDDSYTTLLDDGNIDVSGLMSFASELPWYTRIEAEAGGSGSASAATSGSGSSSTSLGSGAGKFLAPVGAVLGGAAILLL
>641saccharomycesuvarumfasSbay5531350bpGAP21TRNA20CODING265
MVKLTSIAAGVAAIAAGVAAAPATTTLSPSDERVNLVELGVYVSDIRAHMADYYAFQAAHPTDTYPIEVAEAVFNYGDFTTMLTGIAADQVTRMITGVPWYSTRLRPAISSALSSDGIYTAVPN
>642yHMPu5000026137ambrosiozymaambrosiae160519fasflattenedline24
MQLSNIQLIAAVSSLAAIGKADLIQAIFSDINSHTSDYLSYIQANPAETQNNAQLLSLYQKAQTYTDDSYTTLVDASQSSQLSSFATGLPWYSSRLLAAAVDTTAAASETGSNDSTGSGMANNFAPTAGIIGLLPIALFALV
>643saccharomycesarboricolafasNC0261761SaccharomycesarboricolaH6chromosomeVIwholegenomeshotgunsequence
MVKLTSIAAGVAAIAAGVAAAPTTTTLAQSDERVNLVELGVYVSDIRAHMAQYYLFQAAHPTETYPVEVAEAVFNYGDFTTMLTGVAADQVTRMITGVPWYSTRLRPAISSALSKDGIFTIAK
>644yHAB158kazachstaniaviticola160519fasscf7180000050320
MSTLTKFTAILAAVAALAKAQGEVSDYEIAEFEAILVDVNAHLQDYISLAMNNPDFTIPSGVLSVYEEMTTYTDDSYTTLFSAINFAQVTTVMEQLSWYSSRLEPIISSYMKAHSMTDDSAASSANGAANMNAFAGVGTVVAGAIAMLL
>645wickerhamomycesciferriifasNW0118876601WickerhamomycesciferriiWGSprojectCAIF00000000datastrainNRRLY1031F6010contig00080wholegenomeshotgunsequence
MFFKFLITIFLSSLAIAQTTSYNAEQWSKASSQALQTDGELFYAFLSDFNYNFPKYKTFMDENKMTYPANLQNYAFQIQSITDDEEMIQVLKSKSFPFSEFNTMFTKFEWASSLLSENGLSKVLMPSEFLTTSASQSSNLGESLYIPIISFPLVMISFFLL
>646lachanceafermentatifasLAFE0GLachanceafermentatiCBS6772chromosomeGcompleteassembly
MKINKSTLLVAATAAVAKADLTGQQEVQELQILLSDVEANLGDYMSLAFNDPSFSIPSGILTVYEQLTTYTDDSYTTLFSDIDMAGLQAEVTALPWYSSRLETALAVLYTTDSSSAATPVVSTGLANMNAASAGMGAAFAGLCALLL
>647saccharomycescerevisiaefasrefNC001145orgSaccharomycescerevisiaestrainS288CmoltypegenomicchromosomeXIII
MVKLTSIAAGVAAIAAGVAAAPATTTLSPSDERVNLVELGVYVSDIRAHLAQYYLFQAAHPTETYPVEIAEAVFNYGDFTTMLTGIPAEQVTRVITGVPWYSTRLRPAISSALSKDGIYTAIPK
>648hyphopichiaburtoniifasscaffold3
MHLLTLLITFVLAQIVQAADSSDVAFFTRLVNDAQHHQQDYVKYMKTATEDVPSDFTSIAKEIQTYRDDSYTTLIDADHINMNQLESFASQLPWYSKRLAGGGGGSNSKGSSTSKYETQSSSTGGVNRVIAPAGLSFIVMLVSLI
>649yHMPu5000034876tetrapisisporairiomotensis160519fasflattenedline5
MKVSNILAAYVAAITVVSGYDTTRAVLLEMEVYLNDIKAHMMQYVGMQIANPNQAFPPEIMSAYFAMNGKDDSYTTWFSGIPVASLEEAITGVEWYSTRLLPSIEAILAANGINTLTPLVEINSNGAFKYDVSLGSVVVGILAFVL
>650yHMPu5000035629yueomycessinensis160519fasNODE1length451508cov308094ID1
MSFAKIALIAAVAAPAVVKAVSSTDTAEINVVVNDINAHLSDYVGLAASGVSVPDSVMKVYAAYAGGNKDFTTMYDQLDMNQVHSLMSALPWYSSRIEPQLATITGGDANKDDATINQQTANGANKAVVGLGAGVAAIAAMLI
>651saccharomycescerevisiaefasrefNC001147orgSaccharomycescerevisiaestrainS288CmoltypegenomicchromosomeXV
MAYIKIALLAAIAALASAQTQEEIDELNVILNDVKSNLQEYISLAEDSSSGFSLSSLPSGVLDIGLALASATDDSYTTLYSEVDFAAVSKMLTMVPWYSSRLLPELESLLGTSTTAASSTVSEQTENGAAKAVIGMGAGVMAAAAMLL
>652yHAB147kazachstaniataianensis160519fasNODE34length125862cov523629ID67
MSITKFVAFLAAASMASAINDYEIAEFNAILVDVQDNLEEYMSLAENNADFTLPTGVLEVYTHLTTYASGDDSYTSLFTQVNFGQVTTVMQQLPWYSSRLVPIMSSYLKAHSITETSSSSAGAAANVNAFSAGVGAVVAGAAALLL
>653saccharomycesarboricolafasNC0261711SaccharomycesarboricolaH6chromosomeIwholegenomeshotgunsequence
MVKLTSIAAGVAAIAAGASAATTTLAQSDERVNLVELGIYVSDIRAHLAEYYSFQAAHPTETYPIEIAEAVFNYGDFTTMLTGIPASQVTRVITGVPWYSSRLRPAISSALSKDGIYTIAN
>654saccharomyceskudriavzeviifasSkud12998210bpGAP7TRNA21CODING479
MVKLTSIAAGVVAIAAGVAAAPATTTLSPSDERVNLVELGVYVSDIRAHLAEYYMFQAAHPTETYPVEIAEAVFNYGDFTTMLTGIPAEQVTRVITGVPWYSTRLRPAISSALSVDGIYTAIPN
>655yHMPu5000035047barnettozymapratensis160519fasflattenedline112
MQVTQLAAALFALTKFTSAQNEAAVLSVIIQDIQSNAGEYLSYIQEGHAPPSGVLQVYQQISTYTDDSFTTLYDQVDEGAVSSFITGVPWFSSRIEPALAAAAAETGGASSGAFMLKDSVSGSVMHLVAPFLLALGTPLLL
>656candidaglabratafasCR380954CandidaglabratastrainCBS138chromosomeHcompletesequence
MAYSKTAILIAAAAALVSAQTPQQLDELNVILDDVKSNLSSYMSLVQDPSSGITLANLPAGVLNLGMALASATDDSYTTLYKDIDFDGIVPFLSKLPWYSERLAGKLAKDLGEASSSAAGQIQAQTANGAGKVAAGMGAGVFAAAALLL
>657yHAB158kazachstaniaviticola160519fasscf7180000049743
MAQATDDSYTSLFTELDINAVNAMATALPWYTEYLSSEIAAAIASVEATKTHAIQQQTENGAIKRVAGLGAGILGAAALLL
>658spathasporagirioifasLQMS010023721SpathasporagirioistrainUFMGCMY302NODE9length179494cov142015ID17wholegenomeshotgunsequence
MKTSSIITPAIALAMVQAADVNPQDVQFLTALVNDFQEHKTQYFNFFATATAVPADLAPLATHVLTYTDDSYTTLLEQTSVNVPELQSYVTRLPWHTRIQFDAAGAGTGTGTGTGTHTQTTTTPGAGAFVSVPIGAVLGVAAFALL
>659naumovozymadairenensisfasNC0164881NaumovozymadairenensisCBS421completegenomechromosome10
MNTKFTVLLAAIASASVASAAVANTTTEIAELKVLLDDVKSNLNDYVALAFTPDSGVSLDTLPAGVLDVGKALFTASDDSYTTLYANVDFDGVSSLMTKLPWYQSRLEAPLQSIANSN
>660kazachstaniaafricanafasscaffold11
MYSKLAVLLAAAAVATAQTATEIAELNAILSDVGSNLNDYIALSTDSSSGISLTNLPAGVLDIGLALASATDSSYTTLYSEVDFAGVSSLLTKLPWYSSRIAPLIEAALASVGTDATATVDQQTANGAAKAVAGMGAGALAAAALLL
>661yHMPu5000035639wickerhamomycescanadensis160613fasNODE35length154330cov270039ID4733
MKLLLVLLSLLPSCLANNQEVGIALFSDIHANIYEYYSVVMEGSIDIPKFILTYYQDVKTYTDDSYTTLFSDFPVNSGLLSAFSELPWYSSRLESAISVALTENGPIQTTIASSNEGIANSGYLVNFGILGALACILAL
>662meyerozymaguilliermondiifasNW0018098001MeyerozymaguilliermondiiATCC6260scaffold1genomicscaffoldwholegenomeshotgunsequence
MNSLLLFTIFATSVMADDLLSKLVSDVKANPQEYLSYIQTATASIPEDLTPLALQVRTYTDDSFTTLLDSSQKSEILAFATGLPWYSSRLLDDSNSAGLTETNGSTVSVSASESTGNAGKLVVPGVGLAALAVVLL
>663yHAB132kazachstaniamartiniae160519fasscf7180000030510
MNSKIAVLLAAAAVASAQSATQVAELNAILKDVQGHLNDYINLSKDPNSGVSLTNLPNGVLDIGMALAQGNTDVSSLYSEVDFAGVSELLTKLPWYSSRIVPLVDAAVPESSAAPSNSVHQQTENGAAKAVAGLGAGAIAAAALLL
>664yHMPu5000035670phaffomycesopuntiae160613fasNODE1length473280cov554859ID5171
MQFIQLTTLLALATQAICQNEGLLSAVLGDIQSHQSDYLSYIQEGNPVPSGVLSVYQQVSTYTDDSYTSLFSAIDGSAVSTFITGVPWYSSRLETLLAAETGAEETSESGAYMMKDSASGSILYMVAPFVLALGSPLLL
>665saccharomycesuvarumfasSbay14750656bpGAP21TRNA14CODING378
MVKLTSIAAGVAAIASGAAAATTTLAQSDERVNLVELGVYVSDIRAHLAQYYLFQAAHPTETYPVEVAEAVFNYGDFTTMLTGIAADQVTRMITGVPWYSTRLRPAISSALSKDGIYTVAK
>666yHMPu5000034614saturnisporasilvae160519fasNODE17length251202cov179139ID33
MQFQVASLAAIVALAQAENIAVVLNSDIKNHVNEYLSVVQAQTGDQAQGLLSLYAAAQTYTDNSYTTLVPADEYASLSAFATQLPWYSERLASQLDAAESTAASSEASTTESHSVAGANALVPGALAGAFIGALALI
>667yHAB148kazachstaniaintestinalis160519fasNODE57length59597cov151275ID113
MYKFVAVLAAAASLAVSADVTPVQNAELLTLINDIQSHLSDYLALETSGNSDFKIPADLLAFYQTIITYKDDSFTTLFSNLDYNEITSTIVALPWYSSRLEPALAAASASAGGASSASHSVSQANNAVGVSVGMGAAFAGVAALLL
>668yHMPu5000035675kregervanrijafluxuum160613fasNODE34length128199cov431447ID15142
MKIHARKCFSLYQVLYILFRLKISTCDTDSKGCVLFSSKLFRFSFSSSCQLLKQLFQQVNIMNWFIKLSCLIISANFGLADTTITTILNSSEQRSAAVIAQADVLQTLMIDAFQNYNEYTSYMALHKMTYPGDFVQFIADLTAYTDDTTENFPTSVFIESFPFTNFKTLMTAMPWYSSLLEKAHTDNFLLPTDYATSSNYSTSTHNGVVLIAIPSTLFTFILLALF
>669saccharomycescerevisiaefasrefNC001144orgSaccharomycescerevisiaestrainS288CmoltypegenomicchromosomeXII
MVKLTSIVAGVAAIAAGVAAAPATTTLSPSDERVNLVELGVYVSDIRAHLAEYYMFQAAHPTETYPVEIAEAVFNYGDFTTMLTGIPADQVTRVITGVPWYSTRLRPAISSALSKDGIYTAVPN
>670saccharomyceseubayanusfaschrVIIchromosome7
MVKLTSIAAGVAAIAAGVAAAPATTTLAPSDKRVNLVELGIYVSDIRAHLAQYYLFQAAHPTETYPVEVAQAVFNYGDFTTMLTGIEPAQVTRMITGVPWYSTRLRPAISKALSKDGIYTAVPTKK
>671saccharomycesparadoxusfasSpar151024610bpGAP11TRNA19CODING516
MVKLTSIAVGVAAIAAGVAAAPATTTLSPSDERVNLVELGVYVSDIRAHLAQYYMFQAAHPTETYPVEVAEAVFNYGDFTTMLTGIAPDQVTRMITGVPWYSTRLRPAISSALSKDGIYTAVPK
>672yHMPu5000041863candidagorgasii160928fasNODE2length1665717cov212004ID1012
MQFRSLALLAALSLVKADDDVEFLTDLVNDYKDHTADYFSFFQTASSIPAVLTSLAVQVATYTDDSYTTLLKDSAIDVSSLKNFATELPWYSSRLEAELTGGSEASGSEEAASSSSSSSGVAGKIVAPAGAVLGLAALALM
>673yHMPu5000034979cyberlindneramisumaiensis160519fasflattenedline10
MIFPALALLASIAVAQDTNAELDGIVSDLAAHSADYLGQLAAGNVPPGALLSLAQAAITYTDKSYTTLYADVDMGAVSSYVTKLPWYSSRLASLFKAAPASSSAPASATSHTVATANGAVAAMAPLAALAILVPALL
>674yHAB140kazachstaniahumatica160519fasNODE123length6808cov437114ID245
MVSFSKISVAAYALTTAYAINLAADDETVKEIELAVYVNDIYSNMMQYLNFRSTHKDQPYPDSVQQAVMARMFGSPESKWLGQLTTIPYATVSMMMTGVPWYSTRLLPALEKSLAARDITITVQSMELAVYVKDINANMQQYLNFQQANPGQ
>675saccharomycesuvarumfasSbay4983774bpGAP16TRNA13CODING505
MSVSKIAFVLTAIASLAAAETAAQTAELQAIIGDINSHLSDYLGLETGNSGFQIPADVLSVYQQVMTYTDDAYTTLFSELDFDAITKTIVKLPWYTTRLSSEIAAAVASVSPASSVATASNAGQKINAGAASFGAVVAGAAALLL
>676yHAB159kazachstaniasolicola160519fasscf7180000046170
MYAKSAVILAAAAATAAAVSADQKKQLDIILQDVGANINEYINLVSDPSSGITFENLPAGLIDIGEQVAVDPSDTSYTSQYDQVDIAGVSKFVTKLSWYSDRLAPQLDAAGVPVEAQAKASVHQQTENAAAKAVAGLGAGAIAAVALLL
>677yHMPu5000035688cyberlindneraxylosilytica160519fasflattenedline92
MKSATLLSLATITAVASAQCDALRNAELEVILQDVLAHEQEYASIYQYDGYAPPSELGIMDELMFTSKSIFKYTDESFTTLFDNIDMGPVSTYLTGLPWYSSRIIPAMEAATASITCPVSASVSTYEGAGAGVKATGFLAAGLAAAMLML
>678eremotheciumcorylifasAZAH010000021EremotheciumcoryliCBS5749scaffold1wholegenomeshotgunsequence
MKSTTTIAATVALLSSAHALTPEQNAQVNVVVQDIRGHLSEYLQFAQNNPGFHVPDGLMDVYSKAATYTDNSYTTLFDEVNMDQFTQAVTQLPWYSERILPSLVPGAQGAAPTPATTRAAGEGQSLQALSTGFGIFAAGIAGLLL
>679vanderwaltozymapolysporafasNW0018346591VanderwaltozymapolysporaDSM70294KpolScaffold1041genomicscaffoldwholegenomeshotgunsequence
MKLINSIPILASILPVALSSDVTMNAIVKAKANTVTDLSIRSQAAAEDVGFVYAFINDFNTRMADYTSYMQDNDMQLPQGLANYYYHLATEPEDLNLQSDIAATFPFTEFNTFITKFPWYSTLLSEGSVTTFYLPELFLTSQSVYTSHNGANQMHFVFPLVFGAFGALLL
>680yHMPu5000026197brettanomycescustersianus160519fasflattenedline0
MAFFDYILVELISMVSLSTATTLNPLQQNSQAILHEQAFLEDVVQDLGLNYQKYTSYMEERKIEFPQSLMQFYVYLTGATETDFPTSLFAASFPFTPFYTYITAFPWYNSLLSQAGMTTFYLPNHYATTSHISIISSNSATLLSIPCFLITFMMFLIS
>681kazachstaniaafricanafasscaffold7
MTKISSKLTSLLALTSIASAATLYQIAEIDALLEDVESNLSSYTGLVISHMGLSWLPDGVLSYAMAAMEATDSSYTTLIDDIDFSGVDRLITSVSWYSSRLLPLIESIYSEELATMTTAAIAEYTANGAEKMAYSAGFIVAAAALLI
>682yHMPu5000035671phaffomycesantillensis160613fasflattenedline88
MSHSQLFNSSFNRSIMNIFLISLISISSFLPTVIATNQDYAFILFKDIKSHTQDYMNLFIYGSEIEVPQVLGTFYQKVVTYQDDSYSSLLTDFPVNEVTSAVEQLPWYKERLSSELQNALTKGVDNSTYSKSMIGEAVQISKTPVYLFSLFSLVLFAV
>683yHMPu5000035629yueomycessinensis160519fasNODE1length451508cov308094ID1
MSFAKISALLIAAAALAKADREAAMVSMKVYMNDIGSNMKDYLSMEKANPNQSIPPGVLSAYAAKLTAKDDSYTTFFADIDDAEIHYMITGVPWYSSRLAPAIDAALKDANLGGDATINQQTANGANKAVVGLGAGVAAAAAFLL
>684yHMPu5000035629yueomycessinensis160519fasNODE1length451508cov308094ID1
MAFSKFALLAAAATIASPALAADITPYDAAEINVVVQDINDHLSDYAGLASDSDISIPPAVMQVYAAYAGGDKDYTTLYTKLDMTEVNSLISALPWYSSRLKPEIATIKASNDDDSSSTDSSSSKNVAGKFTAGVGAGVLAAAAFLL
>685nakaseomycesdelphensisfasNADE0S25Nakaseomycesdelphensisscaffold25completesequence
MAYNKVALFLAAAIAASKVSASVNSAELQEFNVIISDVMGHLTEYISFAENDPSFTLPDHVLDLYMAMTTATDDSYTTMYDEIDFAQVTTAMTRLPWYSSRILPNISPYLEDSNGGDAASSSKTKNGAAVAATVGMGAMFAGAAALLL
>686yHMPu5000035046barnettozymapopuli160613fasNODE6length529108cov149201ID7630
MLSYIHQNQFFRLTMQFTQLLTFFVLAALAQAQDKGQILSVIINDIRAHTSDYLGYIAEGHAPPPGVLQIYAQLSTYTDDSYTTLYNEVDAGAVESFITAVPWYSDRLASLLAPAPETSAAPVTGAGKPMYSGSGSSVYLIVPVVMALCGALVL
>687yHMPu5000026274komagataellapopuli160519fasNODE4length855327cov140443ID7
MRFSNIVLTAIAAVASVEAAGEELYTVFYNDVTENPQEYLSYIQQNSAVGFTDLLSLYTQLATYTDDSYTSIFTEEDFPASELSSFVVNLPWYSERLEPEIAAAATEDTGESSSGMSLDQPKSTLLMGLTAAVISITFGVFTL
>688priceomyceshaplophilusfasgi1002316139dbjBCIF010000011PriceomyceshaplophilusDNAscaffoldscaffold0strainJCM1635wholegenomeshotgunsequence
MKLSTILSTAIVYSGVAVCAPDATAEIAFITNLVNDAKDHGGEYLEYLQTAASDVPSEFTSLAKKILTYKDDSYTSLIGELNVSLLSSFATHLPWYTRLEAEELKTTSKNKSSAKSSKSGSSSSAGANAVIVPAAASLLALVAALI
>689naumovozymacastelliifasHE576760NaumovozymacastelliiCBS4309chromosome9completegenome
MYSKIALLLTAAVFASAQTSTQVAELSVLLQDVSSNLADYMSLATTPGTGFSLEDMPSGVLSIGMALATATDDSYTSMYSEVDFAGISSMLTELPWYTSRLKSQIDSILGYDMESLAQATVAQQTENGAAKAVVGMGALAAAAALLL
>690candidaglabratafasCR380958CandidaglabratastrainCBS138chromosomeLcompletesequence
MSKFAVLIAAIAATLVNAQNAVEVAEIQVLVNDINSNLAQYLSLETNPDSGFQIPDNLLSLYRNVATYTDDSFSTLLSGVNFDEITSTIVGLPWYSSRLLPALESASSAAAGSGDTSSTKSKNGVAKVEAGLAGALLAGAAAMLL
>691yHAB134kazachstaniaturicensis160519fasscf7180000049476
MNFKLSALTALIAASVATAATTTITPYEVAEIEGIMEDAKTHLFSYMLLVASGKFSMSDLPAGVVDVAMAVLNNDAGYTSLYTEVDFAGVSSMVTQLPWYSSRLLPEINSLYSKELASSTLL
>692dekkerabruxellensisfasscaffold11
MRSSVLSIAALAAVAAAADELPNADVGALEALFQDINSYRDQYIDYLASASAVSFPTGLIDIYTAMTTYTDDGYTSLFKTIPLSEFSEIDALASALPWYSTRLLPAAEADASKIGGDSSSASSSSSAAAAINAVPFAGLSLGAVAYMLL
>693candidaintermediafasgi1002316275dbjBCGD010000081CandidaintermediaDNAscaffoldscaffold7strainJCM1607wholegenomeshotgunsequence
MKFSHIAAIAQLVALGMAAEQSEVNFLTALVSDFNEHKTEYVSFIKTATGYPADLTHLAIEIRTYTDDSYTTLLDGDNINVESLMSYATNLPWYSRVAAAAGISAASGSASTTSGSTSTSLGSGANKYIAPAGALLGGAALLLL
>694saccharomycesparadoxusfasSpar16949700bpGAP25TRNA17CODING482
MVKLTSIAAGVAAIAAGASATTTLAQSDERVNLVELGVYVSDIRAHLAQYYMFQAAHPTETYPVEVAEAVFNYGDFTTMLTGIAPDQVTRMITGVPWYSSRLKPAISSALSKDGIYTIAN
>695yHMPu5000035044barnettozymacalifornica160519fasflattenedline66
MLQYSLILSCFWVLGLATNADYGFVLFKDIRDHLQEYYDFAISGTVRIPDELQSYYMQARLYSDDSFSTIFINFPVDKVSSAVAQLPWYSERLYSELSVALTQDTNSTYSSVYTDCGELLFVSGISLLPTFFGLALLLF
>696tetrapisisporaphaffiifasNC0165281TetrapisisporaphaffiiCBS4417chromosome9completegenome
MKLSNIALLSAAAATASAYDHKSAAIVELEVYMTDIVNNMDQYLAMQEANPGQAFPSEIMSAYIQIAIGNTISYTSFFSTIDESEVEFMMTGVSWYSARLAPSVSAALLEAGIDTNSSPIVLENTNGAFKYGVSFGSIIVALVALL
>697yHMPu5000034629pichiaexigua160519fasflattenedline50
MLFNSFVTHLVTKTMKLLSILYLLNIVFANTITTTLNSYDQKSVAIIEQASFIQEVLLDAVLTNARYTSVMVSKGIDIPPQLVQFILELNQDDKTAFPTSLYIKDFPFTQFQTFITHFPWITSFLLENGLTQFKVPSDYQTSISSTSQNQGGLLNFGYLPHLFITLIIFLI
>698saccharomycesmikataefasSmik12998246bpGAP5TRNA20CODING479
MVKLTSIAAGVAVIAAGVAAAPATTTLSSSDERVNLVELGVYVSDIRAHLAEYYSFQAAHPTETYPVEIAEAVFNYGDFTTMLTGIAPDQVTRIITGVPWYSTRLRPAISSALSVDGIYTAVPN
>699tetrapisisporaphaffiifasNC0165281TetrapisisporaphaffiiCBS4417chromosome9completegenome
MQMSIAKFAALLAVAASASALTTEQQIQEMEILLTDVGANLNDYVGLVGQMDIPDALFDIYGEMLTATDDSYTTLLAQLDMSQISTMMTALPWYSSRLLPLVSTFNDVAAAAATGATINEQLENGAARNVAGLGAVAFAAAMLL
>700ogataeamethanolicafasgi1002316328dbjBCKW010000091OgataeamethanolicaDNAscaffoldscaffold8strainJCM10240wholegenomeshotgunsequence
MNIKSIALFLMTALPTNAAITITIPPASASLLALEQDFTFIELFLSDILSNYNSYTSYMAANKMVFPEDLLQFYLNLDSQNGEFPTSLFVSNFPYKAFKTYITALPWYTDLLDSAGIKTIYVPEDFITETISSSPSTAGGSLLAVPGITFAILLSLLF
>701yHAB134kazachstaniaturicensis160519fasscf7180000049586
MKFSSATLLLAAAVTVKASNPTPQQTAELVVLLNDVNANFGKYTGWFLGSFRPIPKGIIGAYEAVHNAKPGDLSYTTMFTALDMDELLGMATAVPWYSSYLSAEIASAISSVDASLNPNTPKLLRLVLPHTVFPLKLPTMPSRRLLV
>702tetrapisisporablattaefasNC020185TetrapisisporablattaeCBS6284chromosome1completegenome
MSITKVVSLLAAITAIANADGDREAAMISMQVYMNDIGSHMKEYLSMEKANPEQSIPPGVLSAYAAKMTAKGDSYTSFFSDIPDSYIHYMITGVPWYSTRLAPAISSALASAGIKASNTDGKKNTNGANRAMVGAGAAALAAVAYIL
>703yHMPu5000034978cyberlindneramrakii160519fasNODE4length705674cov118238ID7
MNALILAVLATLATAQRAEQLNGIVSDLSAHRSEYLGQIASGNIPPADLLSLAQEVQTFTDDSFTTLYSEVDLGAVSSYVTGLPWYSSRLESLFQAQVTSGSIEASSASSTSANGSGSMAMMGPLAIFAMLIPALF
>704yHAB148kazachstaniaintestinalis160519fasNODE7length250949cov158555ID13
MKINACLLLAGAAAVAHAQTAEQVAELNAILTDVGAHLSDYITLSMKPGSGVSLTSMPAGVLDIGMALAGNPKDTSYTTLYSKVDFVGVQELLTKLPWYSSRIVPLIEAALPTSSSSTSVEHQVSQFENAANRLYHSAGLFVAVAALLL
>705yHMPu5000034876tetrapisisporairiomotensis160519fasflattenedline124
MKLQNHHIALLALASYASAITPEKQVEEMEIILSDVNDNLGQYAGLLGQIDIPTELFDIYFVKATATDDSYTTMLAALDMNKISAM
>706yHMPu5000035688cyberlindneraxylosilytica160519fasflattenedline36
MKSAVLLSLATAAIVNAQCQAANDAELSAILADLKANQSDYLAQISAGNAPPAALLNLVEGVLTYTDDSYTTLYSEVDIDQVNSYITGLPWYSSRLAPEISSATAGACGAETADVSTFEGAAGALKASGAVAGLAAVALFMF
>707yHAB132kazachstaniamartiniae160519fasscf7180000030412
MRTSFASALFLASAAVVSAQTAEQTAELNVLLDDVKSHLNDYINLSKDPNSGVSLTSLPDGVMDIGMALAQGNTDVASLYSKVDFAGVESLLTKLPWYSSRIEPSLAALAPATSSSAPHSVSEQTQNGAAKNVAGLGAGILGAVALLL
>708yHMPu5000035703cyberlindneraamericana160613fasNODE13length418472cov685033ID3840
MKFISLLILAITTALTTAQTTSFDESQLSSASSRALASDGTFIMDVLLDINTRYTTIIEYMNENGMEFPAALANYLNEMPAVSDTDQLMSVIQANSFPFTDFYTMMTAFPWYTTLLEEADATTFYLPEDFLTSTSSSTSVAGATSLYIPIIALPVLLASMLF
>709yHMPu5000035707candidaheveicola160519fasflattenedline10
MYKYGPLSRFPRPTSSFFFSRFSLPKMKFASLASVLALAVSGANAADSDQVEFLTNLVSDYDSHKTQYLLFAKTASGYPPELTKLAVAVRTYTDDSYTTLLDDSDYNFSSLSAYATNLPWYTRLEAEGGGSGSSSGSGSASDSKSTSAGGAGSAVVAPVGAALGAFALALL
>710yHAB160kazachstaniakunashirensis160519fasscf7180000008961
MYSKITLFLAAAALAKAQTATQIAELNLILNDVKENLNDYMALVTAGTISLSDLPAGVLDVGMALASATDDSYTTLYSEVDFDGINKFLTVLPWYSSRLSADLYAITAVATTSAAATVSAQTANGAGRAAAGLGAGALAAAALLL
>711yHMPu5000034967candidafreyschussii160519fasflattenedline36
MQNALLLLALASLSQAQTVQVLTAILGDINGHLSDYLGQIQSGNAPPGGLLSLFQQVQTYTDDSYTTLLTNVDLGQVSSYITGLPWYSSRLEPAIAAAETAAPSAGGTGANGANGQDATIVKYIVPLAMALAAPGLL
>712saccharomycesmikataefasSmik10702533bpGAP3TRNA24CODING360
MVKISVIASVAALATSAAAITATTTLSPYDERVNLIELAVYVSDIRAHLFQYYSFQNRHKSETYPPEIAKAVFDNGDFTTMLTGISGDEVTRMITGVPWYSTRLKPAISVALSKDGILTVTSWVPASRRNADYDNEKLQHDEKPLYKRLF
>713saccharomycesuvarumfasSbay1189981bpGAP5TRNA3CODING91
MVKLTSIAAGVVAIASGAAAATTTLAQSDERVNLVELGVYVSDIRAHMAQYYLFQAAHPTETYPVEVAEAVFNYGDFTTMLTGIAPDQVTRMITGVPWYSTRLRPAISSALSKDGIYTVAK
>714tetrapisisporaphaffiifasNC0165281TetrapisisporaphaffiiCBS4417chromosome9completegenome
MQMSIAKFAALLAVAASASALTTEQQIQEMEILLTDVGANLNDYVGLVGQMDIPDALFDIYGEMLTATDDSYTTLLAQLDMSQISTMMTALPWYSSRLLPLVSTFNDVAAAAATTATIHVQTDNGATRNAAGLGAVAFAAAMLL
>715yHAB154kazachstaniatransvaalensis160519fasNODE31length116780cov211543ID61
MVKLNKALGLSLVASANAASLTTTLDINDRRVQLIEIVQYAMDVNHNMMEYMSFGRANPDQGTPAGLAMLALRARSTGPWTTGATVIPSSTVAPMITGVPWYSTRLLPAISEALDNEGIAVVSATIQQQTANGAAKIAGLTGSVFAAVALLI
>716yHMPu5000034904ogataeanonfermentans160519fasflattenedline1
MKLSHSTLLALVALLSERTSAAGEGQFLTAMFGDISANFNQYLSYIQDHTTGDYSGLLSLYQQAQTYTDDSYTTLANSAAIESISEFATGLPWYSSRLLAEAQGASGSAGAGASSSGSGAERLEAYPYIITAGVFGVSAFLALL
>717yHMPu5000034988candidafructus160519fasflattenedline24
MKLLTVLSLGALSVSSASAANLADAEFLTVLVGDFDSHKQEYLLFLRTADNVPAQLTSLALKVVTYTDNAYTTLLDNSDINVTELKSFATELPWYSRISAEAEGASVASGASSASQTSSTGSNGSGTSMMALAGALIGAVAVLLL
>718yHMPu5000035274wickerhamomycesalni160928fasNODE43length84042cov119828ID7817
MKYQVLLSSLSIASIANAQTAAVLNAVVGDIQSHSLEYLSYIAAGNQAPAGVLGLYQQISTYTDDSYTTLYSEVDFSAVSTFVTGLPWYSSRLQGEIAAAAETGGSSSAIESTGAANAIGRDVGYVVAPVMLAMGALLL
>719naumovozymacastelliifasHE576757NaumovozymacastelliiCBS4309chromosome6completegenome
MSVTKIAVLLAAVASLASAQNGYEVAEFNAILVDVQAHLEDYMSLAMNNPDFTIPSGVLSVYEELTTYTDDTYTSLFSAIDFAQVTTVMHQVPWYSSRLEPLMASYMAAHSFTDTSSSSKNAGASMGMFSAGMGAAIAGAAALLL
>720saccharomyceseubayanusfaschrVchromosome5
MVKLTSIAAGVAAIAAGVAAAPATTTLAPSDERVNLVELGVYVSDIRAHMAQYYAFQAAHPTDTYPIEVAEAVFNYGDFTTMLTGISPDQVTRMITGVPWYSTRLRPAISSALSSDGIYTAIPN
>721wickerhamomycesanomalusfasscaffold2
MKLSIITLASLATLATAIDQDEVAAVTALYGDINGHLSDYLNYIQQGNALPDGLLNLYQEAQTYTDDSYTTLLSTVDFNAVEGFVTGLPWYSSRLAGAFASATGEGAATTSVSTYEGAAANNGQSLIALIVPFVLAAPALL
>722yHMPu5000035286candidaazyma160928fasNODE3length818837cov144757ID1651
MNLLLVLLSLLSSCLANNQEVGIALFSDIHANIYEYYSVVVEGSIEIPKFILTYYQEVKTYTDDSYTTLFSDFPVNSGLLSAFSELPWYSSRLESVISVALTENGPIQTTIASSNEGITKSGYLVNFGILGALACILAL
>723yHAB133kazachstaniaunispora160519fasNODE25length158554cov306552ID49
MNTRTAILLAAAAAVANGYTISPDQSKQLDIIFADVTANLTDYMNLVMDPNSGITMANLPAGLMDIGAQLATNKNYVPDYSEVDIDAVSTFITKLPWFTNKIEPSLEAAGVPMVAPTVPSIKQQSENVGARVYAGVSAGVLAAVALLI
>724yHMPu5000034901ogataeamethylivora160519fasflattenedline0
MSFVTTFIKVALLFFVSTSFQATIDADEAATMALESDLDFIQVFLDDFDTNYDSYTSYMAANGMNFPVSMVQFYVNLETYTSFEIDDLTATQFPFTEFSTYVAAFPWYSTLLSEAGMTKLYLPSDFQDMAASSSSSGIATTLLISPISFFLLVITFIL
>725yHAB166kazachstaniayakushimaensis160519fasscf7180000044634
MNSKIAVLLAAASAAQALSDYQVSQLNVLFSDVSSNLEQYMDLINGGLSFDQIPAGLVDIGEQIALGDGSDSYTTLYSEVDMAGISGMVTGLSWYSDRLAPAFDAADVPFTSKAATSTKSIAEQTENGAAKNVAGLALAAAALLL
>726yHMPu5000035689candidamycetangii160613fasNODE15length262161cov346843ID2117
MKLTTALATFPIFTSIYAQTTSFKSEDVASASTRALQSDGTFIMTVLLDLNTRYSTAVEYMNANNMQFPTGVADYIAAMPAVSDTDQLMSVIVSNSFPFEEFYTMMTAFPWYSTLMEEAGYSTFYMPEDFLTSSSITSSSTAGASSLYASMMALPVLLAIMF
>727hanseniasporauvarumfasAPLS010000051HanseniasporauvarumDSM2768Contig5wholegenomeshotgunsequence
MLTKFYFAIYALLLISSCDSITTTLNSHQAAAVADFPLVAAFMEDFTKYSYADYESYVSAQSSTIPYDLNNYFLAFQQLSNYDQVESAMMKTFPFSEFAGVVTAVPWYTELLDIASMSTYYFPADFPSSSSLSTKSNNLANGSIISFSLLVVSLVLAI
>728yHMPu5000035675kregervanrijafluxuum160613fasNODE14length221329cov393294ID10776
MQLSQTSLFAIAAFLSSISAENLLVAVNSDIAANLADYLSYKQEHSTLDYAPLLSLYEEGQTYTDDSYTTLVDSAEMASLSAFATALPWYSSRILPELDASVSSTPVSSTESSVSTAGAAAVLGQGSLAVAIGLGALALL
>729yHAB158kazachstaniaviticola160519fasscf7180000050206
MKFIWFHFAILILELYNVAALTNEENAAKVTPIKKAVATNSEYELLYRSKAAEADISFFLQFLDDFNSNFQSYTSYMLGNHLALPQNVANYYYHLAALPNTADLESDIINTFPFTEFQTFITAFPWYSSLLSNAGATTMYLPEYFATTTTSTTSRNDALSKKVFPFVFVISIVMMFI
>730yHMPu5000035629yueomycessinensis160519fasNODE1length451508cov308094ID1
MSYAKITALLIAAASLAKADREAAMVSMKVYMNDIGSNMKDYLSMEKANPNQSIPPGVLSAYAAKLTAKDDSYTTFFADIDDAEIHYMITGVPWYSSRLAPAIDAALKDANLGGDATITQQTANAANKAVVGLGAGVAAAAAFLL
>731yHMPu5000034891ogataeapini160519fasNODE5length676677cov383359ID9
MWFIRKLLSFLFFVVLAKTSTITTVVAASDAVSVAMKLDIGVISAFMDDFATNYAPYTSYMNKNNMQFPQDLVQFYLELESYTKSDADGLTSLLISRFPISDFETYITAFPWYTSLLEAAGASTYFMTEDIVSSSSPNTSSEANAEKLLVPGVVCCLLLGLLL
>732brettanomycesanomalusfasLCTY010000141BrettanomycesanomalusstrainYV396scaffold14wholegenomeshotgunsequence
MFSYSTLLSVAAMIASANAEDLVVAMFNDIHSNLGQYASLASTESSAMAQFIPLYAQAQTYTDESYTTLVNSALYQSISEFVTALPWYSSRIEPQLAASGASQTASASAAAAVIPQAGSGSYALAAGLVGLISGVALL
>733yHMPu5000035662meyerozymacaribbica160613fasNODE9length596901cov184558ID1197
MKLSTVATVSSILVASAHAANSDQVAFLTALVGDFKDHKGDYIKFYQTASDVPAVLTSLVKQVGTYKDDSYTTLLDDSALNVGSLSSYATNLPWYTRIASEAGISDADSGSRSSAAGSSSTSGGGAGKMALPVGAIVGAAAVALM
>734yHMPu5000035703cyberlindneraamericana160613fasNODE17length246886cov652879ID4411
MRLKKVCLLSLVTSLSYVNALSAADIAEISAILADLKANTSDYLAQIVAGNSPPAALLSLVQQVLTYTDDSFTTLYSEVDIDVVNSYISGLPFYTRLSSEIYEATKDLGASTEVSGVSTFEGAGSHVAASWAVGFISTFFVLFL
>735nakazawaeapeltatafasgi1002316193dbjBCGQ010000081NakazawaeapeltataDNAscaffoldscaffold7strainJCM9829wholegenomeshotgunsequence
MLNLKKLLGLLLIANSLTTQVRADDVDEDLAKSLAGEYDNNFLIVFIEDFYYNYESYASYVQEKSMDYPSSWVDFYNSIGTYTDGGFTSQWSNYPFDEFKTFIEEFPWYTSLLSDASVSTFYVPSDLTDSASTSAGGGSSQLSLGWFFALIPVQLLLLI
>736saccharomycesmikataefasSmik16800826bpGAP0TRNA18CODING396
MVKLTSIAAGVAAIAAGVAAAPATTTLSPSDERVNLVELGVYVSDIRAHLAQYYLFQAAHPTETYPVEVAEAVFNYGDFTTMLTGVAPDQVTRMITGVPWYSTRLRPAISSALSKDGIYTAIPK
>737yHMPu5000034877tetrapisisporanamnaonensis160519fasNODE43length11332cov761929ID85
MLSFKQLAILLTVAVSNAAAYDIDNADVVEFQAVLNDVQNNLMDYISYAENEENFVLPAGVLEVYTQMTTYKNGDDSYTSLFTELDFNSIEEMMTNLPWYTTRLATVLAAYFSSNSISTGSSSSSSSANNAAALGAGVGAMVAGAAAMLL
>738cyberlindnerafabianiiJCM3601fasgi1002316269dbjBCGI010000011CyberlindnerafabianiiDNAscaffoldscaffold0strainJCM3601wholegenomeshotgunsequence
MLSLKPLVLLAFALFTNAQSASESAELTAIVNDINNNLQDYLGQVQDGNAPPAELLSLYQQVQTYTDDSYTSLYSEVNMGDVSSYITGLPWYSSRLQPAIESATAGGSGGSSSGASGFVHDSTNIAYYVVPLVMILASPALL
>739yHMPu5000035689candidamycetangii160613fasNODE3length1016736cov295442ID1801
MACGECDSISFPQLIIKGWFSAFWVVSSPFFHLSILTIFVKMKFSVVAILAAVTSITSAQVSAADSATLTAILGDIKAHLSDYLGQIAAGNSPPPQLLSLVQQAETYTDNSYTTLYNQVDMNQVSSYITGLPWYSTRLEPSISSATATA
>740saccharomyceseubayanusfaschrVIIchromosome7
MVKLTSIAAGVAAIAAGVAAAPATTTLSPSDERVNLVELGVYVSDIRAHLAQYYLFQAAHPTETYPVEVAEAVFNYGDFTTMLTGVAADQVTRMITGVPWYSTRLRPAISKALSKDGIYTAVPK
>741ascoidearubescensfasscaffold16
MKFSTTFVSAVIALLSASTSNANSADAVTAVFDDINNHLTDYLSLVTAGEVPTAILSYYYVAQSYTDDSYTTLINSDFPFSEFQTFVTGLDWYSTRLSSNLAIATGNGNAASARSSESSSEDAGALVAAPFFGSIIALAVNLL
>742yHMPu5000035687cyberlindnerasuaveolens160613fasNODE16length212368cov147714ID5420
MNALILAVFASLAAAQIAEQLNGIVSDLGAHRSEYLGQIASGNVPPADLLSLAQEVQTYTDDSFTTLYSEVDLGAVSSYVIGLPWYSSRLESLFQAQVASGSVGASTASSTSSNGAGSMAMMGPLAIVAMLIPALF
>743yHAB166kazachstaniayakushimaensis160519fasscf7180000044576
MVSVKNVVASAAALASAQALTAESFTDDSVQMIELAVYVEDIKANLNQYLSFRKQNPKEPYPTILNEIVLKADASDESWTTALTGIAPSMVERMLTGVPWYSERIVPALSQRFEAAGYAVEKSIAEQTTNGAYKNVAGVGAGVLAAAALLL
>744saccharomycesuvarumfasSbay15763749bpGAP12TRNA17CODING381
MSFTKIALLAALAAFASAQTEAEIDELNVVLADVKSNIGDYILLSQDPTSGFSLADMPAGVLDIGFELASATDDSYTTLYSNVDFAAVATFLTMLPWYSSRLEPEIEALLATISTSTTGIVEQTENGAAKAVIGMGAGALAAVAAMLL
>745candidaboidiniiJCM9604fasgi1002316618dbjBCGP010000021CandidaboidiniiDNAscaffoldscaffold1strainJCM9604wholegenomeshotgunsequence
MRYPNFFIILLSLCFGCFVKFGQAADEAEIWALTNDLALLDRFFKDFDENYESYTSYMNANKMEFPQKVVQFYMYLESVTNDEMITSLADQYPFTEVYTFATAFPQYSSFLQDVGMTKYLFPSDFTATTLTSTNDALKNNRGGFSLLFLLLTSVCLL
>746yHMPu5000035047barnettozymapratensis160519fasflattenedline44
MKFYLTVLALFVSLTIANNADYGFVLFQDIKNHIQDYYNLFITGSQIAIPDVLGSYMQAVGAYTDDSYYTILSDFPVSDVMTVVTELPWYKERLSSDLSVALTKNTHVTHSSSIPTGRGFEITAPPFTIFGVCAFILLLL
>747yHMPu5000034876tetrapisisporairiomotensis160519fasflattenedline59
MLSIKIIFYLFLTLPFGLSQDLVTSTAVFQQKAAVTNSAELLNANSLAASADYEFILTFLQNLDVNMKSYISYMDDNHLTLPQKVINYYYHLAAIPSSIDLTSDLAIEFPFTEFQTFITNFPWYTSLLSDASATTIFLPEYFIESTSKFSSSNVANSTQLKFPVILVLVLGLFL
>748yHMPu5000034999cephaloascusfragrans160519fasNODE5length1066020cov12392ID9
MQYSSALFLAICASLTKIVAADSSVPATEIAFVTAFFNDLKSNQAEYISYIGAASSVPTELIGLYAQLMTYSDDSYTTLLSGADSSIPAVLGAFAQELPWYSTRLEGEISSAMAAAAVASTAGLTVRPEQGLLLLPLLAVGASISAGVALL
>749yHAB154kazachstaniatransvaalensis160519fasNODE27length136221cov213317ID53
MSIAKIIAVLGAATIASAINGYEVAEFNAIVVDVQANLNEYISLAENNADFQLPDGVLDVYTQLTTYTDESYTTLFSAINFEQVTTVMHQLPWYTTRLAPIISSYLKAHSITDTSSTSAGAAANLNALGAGMGAIVAGAAALLL
>750saccharomycescerevisiaefasrefNC001141orgSaccharomycescerevisiaestrainS288CmoltypegenomicchromosomeIX
MVKLTSIAAGVAAIAATASATTTLAQSDERVNLVELGVYVSDIRAHLAQYYMFQAAHPTETYPVEVAEAVFNYGDFTTMLTGISPDQVTRMITGVPWYSSRLKPAISSALSKDGIYTIAN
>751yHMPu5000035629yueomycessinensis160519fasNODE7length328208cov290134ID13
MQLSAVQTAAILAASSYVSAADNREAAMVSMEVYMNDIGSHMKEYMSMEKANPKQSIPPGVLSAYAAKMTAKGDSYTSFFSDIPDSYIQYMITGVPWYSSRLVPALSSALKAKGLKFNSSKDSSSSNAGNSAMVGAGAAALAAVAYLL
>752cyberlindnerafabianiiJCM3601fasgi1002316266dbjBCGI010000041CyberlindnerafabianiiDNAscaffoldscaffold3strainJCM3601wholegenomeshotgunsequence
MHRSRVGRVRPYCMPNSPRLASHRRLTAHGVSHGRGYKYQYCSHLPYTDTSVYTDSPSCFIPTKMFSKTLVLAIASIVAAESASGNAALSAIIGDINANLNDYLTEISNGNAPPAELLSLFQQVQTYTDDSYSTLLSKVDMGDVSSYITGLPWYSTRLSAEIASAVAAVSGADSASSSSSTSTGAAAGFAVPVVLALAAPFALF
>753yHAB166kazachstaniayakushimaensis160519fasscf7180000044609
MLTGVPWYSTRLLPAISSALDEAGIAVVAKIEQQTANNAAKKIAGLTGSVLAAVALLI
>754yHMPu5000034877tetrapisisporanamnaonensis160519fasNODE30length57852cov738259ID59
MLLSNAVHCLLMILPFGLAFDSLRITATTLVKRAEITDSAALQNANTLAAAADYEFILKFLENIDNDMENYKSYLDENKHTLPQQILNYYYHLARIQSSIDLTSDFANEFPFTEFQTFITQFPWYTSMLSGVSITTFYLPEYFIEIISVTSTKNSATLFLINIPFMLFAALSLFI
>755yHAB160kazachstaniakunashirensis160519fasscf7180000008965
MFSKVTLLLAATALATALTDSETAEINAIMSDVQDNLSEYMSLVTSGTVSTSSLPSGVLALAMAVASATDTSYTTLYDDVDMAAVSTWLPNLPWYSTRLSAEIAAALATLTTAAEAAVAEQTANGAAKAAAGLGAGALAAAALLL
>756yHMPu5000035651torulasporamicroellipsoides160519fasflattenedline31
MSVVQITLLIAATAASFASAQSQEEIDEYNVLVSDIKAHASDYLSIAINDPSISIPSGVLQIYQEVATATDDSYTTLYQDLDFNQISNLVVSLPWYSSRLEGELASATATDAASSSQIQATQTANGAAKAAVGMGAGALAAAALLL
>757yHMPu5000034883peterozymaxylosa160519fasflattenedline6
MKLSIIPSSALLALMVSNAVAVEETQVEYVTAFYGDLKGHINEYLSYVSASSASVPPALLNLYAQLQTYTDNSYTTLIKDDFPFEALHTFATGLPWYSTRLSSELAAAVGGGGGSTASEGGAMSLVQGGSLLAPLLLTSISVGILLL
>758nakaseomycesnivariensisfasCANI0S28Candidanivariensisscaffold28completesequence
MAYTKTAILIAAAAVVANAQDAKQMAELNAILADFKSHLSDYTGLLTNPNSGITAADVPAGVLNLGLAVQTATDSSYTTLIPQVDFAGIENLLPKLPWYSSRLLPAINAALASASAPASGQIQAQTANGAAKAAAGMGAGVLAAAAMLL
>759saccharomycesparadoxusfasSpar6303827bpGAP8TRNA10CODING132
MCINKATMIFLLCEYVFIPFFPVKLISALTNKTNTMVKLTSIAAGVAAIAAGVAAAPATTTLSPSDERVNLVELGVYVSDIRAHLAQYYMFQAAHPTETYPVEVAEAVFNYGDFTTMLTGIAPDQVTRMITGVPWYSTRLRPAISSALSKDGIYTAIPK
>760saccharomycesuvarumfasSbay15763749bpGAP12TRNA17CODING381
MAYIKIALLAAVAAFASAATEEEIDELNVILNDVKSNLAEYISLAEDSSSGFSLSSLPAGVLDVGMALATATDDSYTTLYSEIDFSAISSFLTMLPWYSSRLEPEIEAALASFATTSTSTVSEQTENGAAKVVVGMGAGVMAAAAMLL
>761kuraishiacapsulatafasHG793125KuraishiacapsulataCBS1993genomicscaffoldKuraishiacapsulatascaffold1
MKFPIAIATLLALTNRAAAAVDSSEVAFVTVFYNDLKGNLNEYLSYIQAHTENDNAPLLSLYAQVQTYTDDSYTTVIDDNIYKEISTFATALPWYSTRLVSEYEDAVGGGSTEAAAFAPERAAVMVPLLVTLGLLGVSTGLGLVM
>762candidacarpophilafasgi1002316126dbjBCGK010000041CandidacarpophilaDNAscaffoldscaffold3strainJCM9396wholegenomeshotgunsequence
MKLSTVATVSSFFVASTLAANSDQVAFLTALVGDFKDHKGEYIKFYQTASDVPGVLTSLVKQVGTYKDDSYTTLLDDSALNIGSLSSFATNLPWYSRIASEAGISDADSGSKSSDSAGSSSSGAGAGSMALPVGAIVGAAAVALM
>763yHAB134kazachstaniaturicensis160519fasscf7180000049566
MYAKTALFLAAAALANAQTASQLAELNVILDDVKNNLNDYMGLVTSGKISLSDLPAGVLDIGMALASATDDSYTTLYKEVDFDGIAPFLTALPWYSSRLEAELATITGEATTSAAATVSAQTANGAAKAVAGLGAGALAAAALLL
>764saccharomycesarboricolafasNC0261791SaccharomycesarboricolaH6chromosomeIXwholegenomeshotgunsequence
MSFTKIAALIVAAAASTQLVSAIGQYEVVEFNAILADVKANLEQYMSLAMNNPDFTLPSGVLDVYQHMTTATDDSYTTYFTEMDFAQITTAMVQVPWYSSRLEPEIISALKDAGIDVTASKNAGAAIDLGFFTAGVGAVVAGAAAILL
>765nakaseomycesbacillisporusfasNABA0S25Nakaseomycesbacillisporusscaffold25completesequence
MLKLFLTFFALLNYIFAASAGDGELRSQAAEANLEFYLEFLDSFGTNADEYKSYMRENRITLPQAVAQYYFHIATLAQTANLEADIASSFPFTEFRTFITAFPWYSSLLTEASATTLYVPDDFKTSTSKSENNGQQHIVSFQVPLLALSLLAVLL
>766saccharomyceseubayanusfaschrXIVchromosome14
MVKLASIAAGVVAIASGAAAATTTLAQSDERVNLVELGVYVSDIRAHLAQYYLFQAAHPTETYPVEVAEAVFNYGDFTTMLTGIAPDQVTRMITGVPWYSTRLRPAISSALSKDGIYTVAK
>767yHAB154kazachstaniatransvaalensis160519fasNODE81length42552cov245206ID161
MNSKIAVLLAAASAAYALSDDQVKQLNILFSDVSSNLDQYMDLINGGLSFDQIPAGFVDIGEQIALGDGSNSYTSLYSEVDMAGFSSMVTGLSWYSQRLAPALSAGGVPMEAAAEATIQTQTANGAARAVAGLGAGALAAAALLL
>768yHAB143kazachstaniasiamensis160519fasNODE83length43253cov177422ID165
MSSKKLLTLMATAAGLAAAINSYEIAEFEALLVDIEAHLDDYISLAENNADFTIPGGVLECYTQITTYTDDSYTTLLTMVDFAQVTTAMELLPWYSSRIEPIMSSYFKAHSITETSASSSSSAGAASMLTTGMGAVIAGAAALLL
>769yHMPu5000034979cyberlindneramisumaiensis160519fasflattenedline10
MNILPILAYLTTITMAQTTSWSPEELSSASSLALKYDAPIIYDALLDLNNRYTTYINYMDSQKMQFPSEIAQYMVKIQSITDDSSLYNAVQTLSFPFEDFHTLMTAFPWYESLMSDAGVTTFYEPSQFLGTTLSTSSVADAGSNIVVVPATFVVLLMALI
>770naumovozymacastelliifasHE576752NaumovozymacastelliiCBS4309chromosome1completegenome
MRYNTFALKTLSILSFFTLVSSISTDTITKPTIVLKAKDSGDSAATASINSIDMQRARNSAAAVDMPFFTAFLQDFEVKLAQYTSYMGEMKLTLPQAVADYYYHIAFLPSTADLEADIASTFPFTQFQTFITAFPWYLSLLSDASATTIYLPEQFLTQTTSTKSQNNGLQIEILTPTTFLLLLTFLL
>771yHMPu5000034884peterozymatoletana160519fasflattenedline4
MKLSIIPTSALLALMVSNSVAVEETQVEYVTAFYGDLKGHINEYLSYVSASSASVPAALLNLYAQLQTYTDDSYTTLIKDDFPFAALNTFATALPWYSTRLSSELAAAVGGGGGGSTSEGGAMSLVQGGSLLAPLLLTSISVGILLL
>772yHMPu5000034986candidaoregonensis160519fasNODE10length429437cov62528ID19
MKFSSVASLAALSTAVLAADQADVNFLTALVGDYDDNKKEYLKFIQTAKDVPAVLTKLALKVVTYTDDSYTTLLDGTDIDVTSLMSYATELPWYSRLESEIEAGVTLTEAATLTTASGSSSKAAGASLLAPVGAVMGAAALLLL
>773yHMPu5000034963hanseniasporaclermontiae160519fasflattenedline26
MFTKYSFALCTLLAISACDATTTTLDSTQAAAVADFPLVAAFMEGFTKYSYADYESYVTAHSSTIPYNLNNYFLAFEQLSNYDQVESAMMKTFPFTEFGGVVTAVPWYSELLDVASMSTYYYPSDFPSSSSSSTQSHNLASVSIMSIPFLIISLVLAV
>774yHMPu5000034892ogataeapilisensis160519fasNODE49length102097cov153621ID97
MKDLTDAHILCLTEEFFIHSFSDTPHFSLFYSKKKMQLTKSSLFTVLAVLVHQSVANDLLTAVYGDIGNNLPQYLSYISANPDVSYQGLLSVYQAAQTYTDDSYTTLLDSAGLESVSNFATGLPWYSRIAAEAGAGAETVSPTGTSTNGAAALADNAAPLIFTFGLVSLSALAALL
>775saccharomyceseubayanusfaschrVchromosome5
MVKLTSIAAGVAAIAAGASATTTLAQSDERVNLVEGVYVSDIRAHLAQYYLFQAAHPTETYPVEVAEAVFNYGDFTTMLTGIAPDQVTRMITGVPWYSTRLRPAISKALSKDGIYTVAK
>776yHAB159kazachstaniasolicola160519fasscf7180000046266
MKFATAATAALSVSVVSAAMTDEQVQEINAIVKDINANQAEYIGLELNPPEGFTLPPQLLQLYQKVLTYKDDSYTTLLTNLDYDMITKTITNLSWYSDRLEPVLASLRKADTVQSSSKAQSSKPVTQAVSQITDGQVATIPKSVDL
>777saccharomyceseubayanusfaschrXVchromosome15
MAYIKIALLAAVAAFASAQTEEEIDELNVILNDVKSNLAQYMSLAEDSSSGFSLSSLPSGVLDVGMALASATDDSYTSLYSEIDFGAVSSLLTMLPWYSSRLEPALESLLGTSTSAAANTVSQQTENGAAKAVIGMGAGVMAAAAMLL
>778yHAB166kazachstaniayakushimaensis160519fasscf7180000044600
MSVAKIIAFLGTAATLASAINNYEVAEFNAIVVDVQANLNEYISLAENNADFQLPDGVLDVYTQLTTYTDESYTTLFSAIDFGQVTTVMHQLPWYTTRLAPIISSYLKAHSITDTSSAASSTSAGAAANLNALGAIVAGAAALLL
>779yHMPu5000035022candidaemberorum160519fasNODE19length310056cov161103ID37
MQLILLAAALIASVQAAESQDVALLTALVSDLREHPQQYIGFLGTARDVPSGITQLARSVATYTDDSYTTLLDSPQVNVANLRQFALELPWYSRVAAEAGLSSGGASGSTSSSSSGDGSSSNAGMFLAPGGALLGAVAVALL
>780yHMPu5000034933kuraishiamolischiana160519fasNODE2length728764cov174395ID3
MKLSFALATIAALAPSALAAADADEVAFVTVFYNDLKGHLNDYLSYIQAHSTDDNAGLLSLYAAVNTYTDDSYTTLVNDQVYEEISTFATALPWWSTRLESEVQAAIGGGASTVAAPAVATAGNAVMIPLLATLGLFGVSSLALF
>781naumovozymacastelliifasHE576760NaumovozymacastelliiCBS4309chromosome9completegenome
MSLPNLGDYMSLATTPGTGFTLDDMPAGVLSIGMALAGATDHSYTSMYSEVDMAGVSSMLTQLPWYSSRLKAQIDSIVGAPATSAAQATVSQQTENGAAKAVVGMGAFAAAAALLL
>782yHMPu5000034998cephaloascusalbidus160519fasflattenedline99
MRLTTLSIATLLAAANVVVAADQSDINFVTAFVGDLKNNQAEYLAYIATASNVPQDLIALYGEVRTYTDDSYTTLIGSVNVPEIESFAYALPWASRISSEVGAAGGASSSAPASSAGSIKPDTGLLLLPLAAVGVSMAAGMVLL
>783metschnikowiasantaceciliaefassces257
MRFSSILSIAALSATGMAAGEDDASFLTALVSDYNGHKADYVGFFLTAKSVPSDLTKLAKQVMTYTDDSYTTLLNNDDINVSDLKSYATNLPWYSRIQADAGGSVAAASASGSSGSSSSSAGSGGMSVIVPGGAILGALAIALL
>784yHAB136kazachstaniabromeliacearum160519fasNODE18length183210cov208765ID35
MNSKIAVLLAAASVASALSADQVSQLNVILGDVKSNMASYISLITDPSSGITQDNMPAGLMEVGSALVTAQGDGYTSMYDQIDIAGVSAFVTKLSWYSDRLEPALAAAGVPIGGDAKTAAVQQTENGAAKAVVGLGAGALAAAALLL
>785yHMPu5000026197brettanomycescustersianus160519fasflattenedline12
MKASSILSVAALSAIASADLSNSQAAALNVIIDDIKNHKSEYISYIAAQTDATVPANLLNLYTQVTTYTNQDYTTLFNKLGSSDLEGISALATKLPWYTTRLAPEFVYNGATDDISGISKSSSAGAAVQAVPLAGLSLGASLFAYMLL
>786yHMPu5000035629yueomycessinensis160519fasNODE7length328208cov290134ID13
MFSKTQLVILAATLGSKALALTPDEQVSEMQVIMADVNSNLQDYVGLVGSLDIPQQLFDLYQIMATASDDSYTKLMAQLNMNQISSMLTALPWYTSRLEGKLAQYNGNAGPTTAAAIVTQIANAGGKNVIEYGVIAAVAAALLL
>787nakaseomycesbracarensisfasCABR0S26Candidabracarensisscaffold26completesequence
MAYTKTAILISALAALTVAQDATQLAELNAILADFKSHLTDYTGLLSDPSSGISAADVPAGVLNLGLAVQTATDSSYTTLIPQVDFAGLEKLLPKLPWYSSRLLPAINAALGSASAAPSDGQIQAQSSNGAAKVAGMGAGVLAAAAMLL
>788yHAB158kazachstaniaviticola160519fasscf7180000049753
MYSKVALLTAIAAVASAQTAEQVAELNAILTDVGSHLQDYIDLSTDPSSGVSLTSLPKGVLDIGMALASATDKSYTTLYSEVDFDGVQALLPKLPWYSSRIVPLIDAAVGTTEA
>789yHMPu5000035639wickerhamomycescanadensis160613fasNODE5length415768cov299136ID5361
MQFKLSLLLASLATLAQSQNAFYSVLIGDIQSHSLEYISYIGQGHIPPAGVLGLYQQLSTYTDDSYTTLFNAIDYNAVSTYVTALPWYSSRLQSELSAGGAAVAAETAAPVAPAV
>790yHMPu5000035696hanseniasporasingularis160519fasflattenedline40
MNTINLLLLAIFINVACCVETTTFLNPTQAAAVADYPLVAAFIQDFTTHNYNDYAKALSDQGTTIPYVLNNYFLAMDQISNYEDVESIMLKTFPFTEFADVITQVSWYSDLLSEAQMTTYYFPSDFATNTSNTTNSKNLASVSLYSFSLFVLSLILAL
>791yHMPu5000035707candidaheveicola160519fasflattenedline10
MKFASLASVLALAVSGANADKSAEVEFLTRLVSDYNSHQTQYFDFVKTNTKYPPELTKLALAVRTYTDDSYTTLVDDSDYNFSSLSAYATNLPWYSRIEGKAGSGSGSGSGSGSGAAGSTSAGGAGSAVVVPVGAALGAFALALL
>792yHMPu5000041855candidaascalaphidarum160928fasNODE7length480310cov448896ID3472
MHFSHIALVAAVAAAAGENSGDVNFLTALVGDFKSHTKDYLGFLATATNVPSELTSLAKAVNTYTDDSYTTLLTDSNINVGSLSKFATELPWFSRISAEAKGGAAGSDSAAQSSSKSSSSKAGAGAAVAPVGVVLGAAAIALL
>793yHMPu5000035651torulasporamicroellipsoides160519fasflattenedline31
MSFTKLALLVAAAASAASAIDATESAEINAILTDAKDNLGDYIALVGVVSIPPAIFEMGLAMMSATDDSYTTYYDQIDFSEVSSMLTALPWYSSRLEPEIEAALATLQTSTQQILATQTTNGAAKVAVGMGAGVLAAAALLL
>794yHMPu5000034643candidaschatavii160519fasflattenedline114
MKVAQIAPVVALAGSVAAASEIPQSEIAFVTALVNDLKSNRLEYLGYIATDLSVPAAVTQLALQVQTYTDDSYTTLLANGAVNIAQIESFATALPWFTRIEAAAAAGASGSATVSAGPASSSSKAGAASNLLSANFIALGSLIAALL
>795yHMPu5000034998cephaloascusalbidus160519fasflattenedline405
MKYSTSSIIAASIISAKLANAISVDPEEIAFVTAFFDDLKSNQQEYIGYIATASSVPDALIGLYGSLITYTDDSYTTLLQDGNIPVQSLEAFASGLPWYSSRLEGEISSAIAGVSDSGAAGMSVKPQQSMLLLPLLAVGASLIAGFALL
>796lodderomyceselongisporusfasNW0018136821LodderomyceselongisporusNRRLYB4239supercont14genomicscaffoldwholegenomeshotgunsequence
MKFTTTQITSLCLLLATSVHAAGEQEVAFLTALVGDYQSHRTEYIKYFATATGIPGALSTLATQVLTYTDDSYTTLLNGNNAVNVGELESYATNIPWYTRIEAAAGDSGSGSNSGSGSTRQAPVSTDGVANVIAPIGAAVGAMAFALL
>797saccharomycesparadoxusfasSpar5581127bpGAP21TRNA25CODING287
MAYTKIALFAAIAALASAQTQDQINELNVILNDVKSNIQQYISLATDPNSGFSLSNMPAGVLDIGMALASATDDSYTSMYSEVDFAGVSKMLTQVPWYSSRLEPALKSLEGASSAAAQSSAAPSSSEAKTSSAAPSSSEAKTSSAAKL
>798eremotheciumcymbalariaefasNC0164491EremotheciumcymbalariaeDBVPG#7215chromosome1completesequence
MKFTATFLAAAALFVSTATADDLTPEDIAKIKVFLSDVKANFSEYMNLYTSGGFKIPDNFIPVWRAMQTYTDESYTSLFTSLKMDQVNSALTAVPWYSSRLAPALVSIGGGGDAGPSSPAVQTFNGGAGNLKASFGMAVAGVVGLLL
>799cyberlindnerafabianiiJCM3601fasgi1002316266dbjBCGI010000041CyberlindnerafabianiiDNAscaffoldscaffold3strainJCM3601wholegenomeshotgunsequence
MRASVLLLSLASLLSPSLAQTAAESAELSAILADLQAHESDYIGQIASGNAPPSGLLSLVQKVLTYTDDSYTTLYSNVNIDEVNSYITKLPWYSTRLSSEIYEATKNLGASSEQVSHYEGAGFQLLSNSWIVGVASFLFLSFV
>800yHMPu5000034876tetrapisisporairiomotensis160519fasflattenedline47
MALTKFAALFTIAAMASAASDREIADIELGVYMKDIGANIKDYLSMAKANPQESIPPAVMSAYAEQMTAKDDSYTTWFDQVDPTEVNYMITGVPWYSSRLAPAIDAALAAAGINTAHTIAAQTENGANRAVVGLGAGIVAAGALLL
>801metschnikowiakipukaefaskipTs36
MKFSTILSIAALSATGLAVDSDVAFLTAFVGDYNSNKKDYIDFLRTAKSVPAEVTSLALKVKTYTDDSYTTLLKDDDLNVSSLKAYATNLPWYTRIEAELGESGSASASASGSKSSSSSAAGGAKSAIIPGGAIVGALALAFL
>802nakaseomycescastelliifasCACA0S05Candidacastelliiscaffold05completesequence
MAFSKISAAATIAALASLASAQTPMQIAELNVILEDVKDHINDYISLSMNPNSGISMGNLPKGVLDIGMKIAQGDKSYTTMYDQVDFAGVEQMLTKLPWYSSRLLPEIDAAVPRATSSEPVQIQTANGAGKLPSGMGACAIVAGAAALLL
>803babjeviellainositovorafasscaffold3
MQFKSTVSAATFLALLNVAQAADNVCYITALISDVKNNLDQYLPYAGEIPPDLLSLALAAQTYTDDSYTTLITSGFPYAAIESIVTGLPFYSSRLSAELAAGDAACAPTSALASTLVGAAAGNSINAAGLAGVAAVFLALL
>804saccharomycesarboricolafasNC0261801SaccharomycesarboricolaH6chromosomeXwholegenomeshotgunsequence
MFPILFIQNLNQTSIPHKLEMSKLSKIAVAAALVSSATAASITTTLAQSDERVNLIELAVYVSDIGANLAQYYSFQALHKTETYPAEIAKAVFAGGDFTTMLTGISGDEVTRMVTGVPWYSTRIKAAISEALANEGIATVVIDVSTNGAQKFGNGVFGAAAIAGAAALLL
>805yHMPu5000035673candidaorba160613fasNODE10length310917cov10748ID4357
MQFIQLSTLLALATHAVCQNDALLSVVLGDIQSHRSEYLSYIQEGNAVPSGVLSVYQQISTYTDDSFTSLYSAIDASAVSTFVTGVPWYSSRLQSELAAAETGEAETTGGAHMMKDSSSDSFLYLVAPFALALGTPFLL
>806yHMPu5000034606priceomycesmedius160519fasflattenedline24
MKVSSILGAVILLSGTVLGADTSAEIQFVTKLVNDAKSHVQDYINFLQTGSNIPAEFTSLAQEVRTYKDDSYTTLINGINVPKLSSFATGLPWYTRFEINAKASGSSDDSSSTTSSNAGFAAVNGNAVLAPAGISFIAVVAALL
>807wickerhamomycesanomalusfasscaffold3
MKFSIALLSVIAAALANNVDVATVLMNDVQNNMDEYIGLVGGTIPIPPELIDYYAKVATYTDDSYTSILTDFPVDKIKPLVTQLPWYSSRLESKLEVAYTQEHGEAAAQVSTYTGGANNLNNYLPLVLASPLLSFLI
>808saccharomycesuvarumfasSbay6523204bpGAP11TRNA15CODING243
MVKLTSIAAGVAAIASGAAAATTTLAQSDERVNLVELGVYVSDIRAHMAQYYLFQAAHPTETYPVEVAEAVFNYGDFTTMLTGIAADQVTRMITGVPWYSTRLRPAISSALSKDGIYTVAK
>809yHMPu5000035037candidamontana160519fasNODE20length235942cov202595ID39
MQFLLASLLALASQAVAQDYGALSVIIGDIQSHNTDYLSYIQAGNAPPSGVFQIYQQISTFTDDSYTSLFAEVDQGAVSSFITGVPWYSSRLQSQLAAVETGEGGASGSGAYMLKESSGSVLYYVAPFLLALGTPLLL
>810tetrapisisporablattaefasNC020185TetrapisisporablattaeCBS6284chromosome1completegenome
MSFAKFVTLLIAAATSAYAISPEDQVSEMQIILSDVNDNLQDYVGLVGSMDIPQALFDLYAIKATATDDSYTKLMAQLDMNQISAMLTVLPWYSSRLEAKVAQFGEAAATTTSATVIQQTENGAIKNAVGLGAGLAAAAALLL
>811yHMPu5000034932kuraishiaogatae160519fasNODE20length328297cov115211ID39
MKVFSLFLTALWIVLCSAATSVNTDLVLAEVLFSDIGEYQSEYYSYLVANPSLSFPTSYINIYTQITTYTDDSYTSLFTDINATAVEEVITALPWYSTRLLPEITAALAAAEAGSTNNRIVYRVVGVDIGSIIIAASIGVFMVAIL
>812yHMPu5000035629yueomycessinensis160519fasNODE22length177725cov362377ID43
MKLSNIVSLALGAISAVGAAAVPSIPDSLYEEKTREMLALLVYCEDIAQNVNQYISFGKEHPEQKTPAAVAGAFLQAMAKNSQLTTRFSDFPAESARYIITGVPWYSTRLLPQIESIWAANGLYTYTVISQQSANGAIKNIVGLGASLFGVVALLI
>813saccharomycesarboricolafasNC0261751SaccharomycesarboricolaH6chromosomeVwholegenomeshotgunsequence
MVKLTSIAAGVAAIAAGVAAAPTTTTLAQSDERVNLVELGVYVSDIRAHMAQYYLFQAAHPTETYPIEVAEAVFNYGDFTTMLTGVAADQVTRMITGVPWYSTRLRPAISSALSKDGIFTIAK
>814yHMPu5000034597candidastellimalicola160519fasflattenedline58
MHFLLPILLALAAGPVRAEAEAEAEANNADIATVLFTDVKSNLNEYISLVQNNPSFSFPTALIGYFTEITTYTDDSYTSLLTDFPASQVLEVATKLPWYSSRLESKLSVAATAHLDDVSSSSSSSKGGDIKLAASASLPLLGLAGLLLL
>815saccharomycesmikataefasSmik16800826bpGAP0TRNA18CODING396
MVKLTSIAAGVAAIAAGVSATTTLAQSDEKVNLVELGVYVSDIRAHLAQYYSFQAAHPTETYPPSHQNDFTRMITGVPWYSSRLKPAISSALSKDGIYTIAN
>816yHMPu5000026145ambrosiozymavanderkliftii160519fasflattenedline20
MLFGTIITIAFLFLQKHFVHCLTTTSLNEEEQRIYALANDYGFVEFMVEDLNSNFETYTSYMLENDMQFPESFLQFIADMTAVKSADMTSFFVENFPVNQFFTYATAFLWYSSILSEVGATTYLVPEDVSTKTETQSAGIGISLTVPGTFIIITLLLGLIL
>817yHMPu5000035688cyberlindneraxylosilytica160519fasflattenedline82
MKVSTILALASISGLSLAETTSYDSSELSSASSAALSEDATFIIDVILDLQSRYTTYIDYMGDNNMNFPTGVVNYMNNIATYANTEEAFSAIPTLSFPFEEFQTMMTAFTWYSSLLTNAGLSTFYMPSDFLASSTDASSSNAAGSLYVPVVSLPILLISLFM
>818saccharomycesarboricolafasNC0261861SaccharomycesarboricolaH6chromosomeXVIwholegenomeshotgunsequence
MVKLTSIAAGVATIAAGVSATTTLAQSDERVNLVELGVYVSDIRAHLAQYYLFQAAHPTETYPVEVAEAVFNYGDFTTMLTGIAPDQVTRMV
>819yHAB136kazachstaniabromeliacearum160519fasNODE23length135800cov197169ID45
MKLSNLSAVVATAAVANAATEEQVAEIIGLVKDIQAHTGDYVTLMLPGSTFQIPKPLKDIAPSIIGATDDSYTTLLSALDYDMIASTITELKWYSSRLEPAMLSARSAYAAAHPKSIQEQTENGAMKRFAGFGAGVAGAIALLL
>820yHMPu5000035261candidaponderosae160928fasNODE79length51446cov548179ID14482
MNKLSLIAIVSLLSSLHVAKADNAAVAVVLFNDVKSHLSDYISLVEDNPSFSFPTALISYFTEITTYTDDSYTTLLSDFPVTDVESIITELPWYSSRLESNLYAAETAGLTSNGTSSSKNIGESLSNKTNWAVLLGAVSAVFLL
>821wickerhamomycesanomalusfasscaffold2
MKLQLLVLASLASIINAQSQDVAALTGLYGDISGHISEYLSYVQDGHSLPAGLLNLYQEVQTYTDDSYTTLLSNVDVGQVESFATGLPWYSSRLETIFAQATEGSGSGSSGAGMGLGEQSSQVVYYLLPLMMVLAAPALL
>822candidatanzawaensisfasscaffold3
MQLLYLITAALVASVHAADSLDVALLTAFVSDFRQHPQQYIGFFATANNVPSGITDLAKTVITYTDLGYTTLLDNSAVNVNNLRSFAEQLPWYTRLASDSDVPASTSGTASVASSAQSSSSNGGVAFIAPAGAVLGAVAVALL
>823yHMPu5000034903ogataeanaganishii160519fasNODE4length841044cov715186ID7
MQYNKAVLATVLASLASRVSAADDGAVLTALVGDINGHLQEYLSYIGQHPEDSGLVSLYQDAATYTDDSYTTLANPQLMQSVSDFITGVPWYSSRLADVVGGGEATSAASSSGNAVRPEFGMASILLTGGALAFSAGVSLLM
>824yHAB164kazachstaniaaerobia160519fasscf7180000020099
MVQINKTLLAAAAAVEGANAVTTLPVTAEAVQMAELAVYVRDIAANMQAYLSFRQANPNQPYPNVLNNVVIQAVIDKTDDKWTTALTGIDPVTVEMMLTGVPWYSTRILPALQDYLNKEDIAVVPVIEQQTENGAAKAYAGIGAGVLAAAALLI
>825yHAB155kazachstaniaspencerorum160519fasscf7180000055653
MSIIKNLTILLTVAAASTMAESVDNFQVAQFEAMLIDVKDHLQEYMSLAMNNPDFTIPSGVLDVYEHMTTYKDGSYTSLFTEINFAQVTTVIHKLPWYSSRMEPVMISYLEAHGYATTKHKNAAGAINANVYSAGMGAAIAGAIAMLL
>826yHAB160kazachstaniakunashirensis160519fasscf7180000008987
MSLKLTAILAFAVASVMAEEVSDYEIAQFEAMMIDVNAHLQDYMSLAMNDSDFTIPSGVLDVYEHMTTYASGDDSYTSLFTEINFAQVTTVMHQLPWYTTRMLPIVESYLSAHGMAVDTSSSATSANGAAMLSTGMSAFVVGAAAMLL
>827naumovozymadairenensisfasNC0164791NaumovozymadairenensisCBS421completegenomechromosome1
MYSKIALLLAAAAVASAQTETQVAELNLLLNDVGSNLNDYMTLATTPGSGISLADMPAGVLDIGMALASATDKSYTTLYSEVDFAGVESMITKLPWYSSRKDHLY
```
