## Supplementary File 3 for "Functional divergence in a multi-gene family is a key evolutionary innovation for anaerobic growth in *Saccharomyces cerevisiae*"

```
(679vanderwaltozymapolysporafasNW0018346591VanderwaltozymapolysporaDSM70294KpolScaffold1041genomicscaffoldwholegenomeshotgunsequence:0.29085507697053747389,((((599kazachstaniaafricanafasscaffold6:0.28423103046129216676,((747yHMPu5000034876tetrapisisporairiomotensis160519fasflattenedline59:0.19248719036868577881,(560yHMPu5000034875tetrapisisporafleetii160519fasNODE30length61924cov446872ID59:0.07698109066683993251,(47tetrapisisporaphaffiifasNC0165261TetrapisisporaphaffiiCBS4417chromosome7completegenome:0.21628237991055404565,754yHMPu5000034877tetrapisisporanamnaonensis160519fasNODE30length57852cov738259ID59:0.08986860292754673962)48:0.04552011092097926759)95:0.17632391112576811798)95:0.20103745392621244492,481yHAB160kazachstaniakunashirensis160519fasscf7180000008934:0.30256478706658856970)6:0.04834486435524190662)0:0.03074980758717129475,(((576yHAB154kazachstaniatransvaalensis160519fasNODE23length154221cov21087ID45:0.05284992623916154320,488yHAB166kazachstaniayakushimaensis160519fasscf7180000044644:0.23570248102516627720)100:0.35450315552496797222,((((83zygosaccharomycesrouxiifasZyro0AZygosaccharomycesrouxiistrainCBS732chromosomeAcompletesequence:0.34225150437567142259,490lachanceakluyverifasSAKL0ELachanceakluyveristrainCBS3082chromosomeEcompletesequence:0.36799918334810438614)29:0.06762380408752367844,(484yHMPu5000035652torulasporamaleeae160613fasNODE12length283993cov553027ID1785:0.20265871995190126720,((381yHMPu5000026152torulasporafranciscae160519fasflattenedline18:0.03409752530533811249,473yHMPu5000034881torulasporapretoriensis160519fasflattenedline1:0.05001549551481264400)100:0.19174932215995690865,550torulasporadelbrueckiifasscaffold7:0.14657875253752145062)96:0.17963433664695208081)88:0.15848372818256287187)13:0.06025012556349746556,((125yHMPu5000026256zygotorulasporamrakii161215fasNODE6length500760cov178614ID5473:0.34832960630821596659,137yHMPu5000034862zygotorulasporaflorentina160519fasNODE11length341105cov239332ID21:0.18215255045854755744)99:0.20993213072651928375,584yHMPu5000035651torulasporamicroellipsoides160519fasflattenedline17:0.20627529962911941852)49:0.06981917200520368350)8:0.04356731404061662399,(((201kluyveromyceslactisfasCR382126KluyveromyceslactisstrainNRRLY1140chromosomeFcompletesequence:0.10300638424095695522,195yHMPu5000034710kluyveromycesdobzhanskii160519fasNODE3length946268cov22856ID5:0.12141886862372726352)53:0.02378044622386534315,192kluyveromycesmarxianusfasBBIL010000081KluyveromycesmarxianusDNAcontigDMB0401strainDMB1wholegenomeshotgunsequence:0.33199489677444798952)79:0.17185129931724682506,289yHMPu5000034709kluyveromycesaestuarii160519fasNODE7length533625cov27154ID13:0.43921807232795445630)55:0.15533280606693145032)16:0.02736715783497363844)6:0.05473213462013074015,((765nakaseomycesbacillisporusfasNABA0S25Nakaseomycesbacillisporusscaffold25completesequence:0.18614483817556587431,527nakaseomycescastelliifasCACA0S17Candidacastelliiscaffold17completesequence:0.35699604895187136977)92:0.18427664678097332995,(((110candidaglabratafasCR380947CandidaglabratastrainCBS138chromosomeAcompletesequence:0.27074599228484158564,(73tetrapisisporablattaefasNC020186TetrapisisporablattaeCBS6284chromosome2completegenome:0.28986878699120843805,242yHMPu5000035629yueomycessinensis160519fasNODE18length225906cov328077ID35:0.32765476710457164256)83:0.16643684289314936153)48:0.12074257021410818302,(729yHAB158kazachstaniaviticola160519fasscf7180000050206:0.26037719486253024792,((((165yHAB155kazachstaniaspencerorum160519fasscf7180000055597:0.00000100000050002909,563yHAB155kazachstaniaspencerorum160519fasscf7180000053768:0.00000100000050002909)100:0.29793141298609288059,309yHAB153kazachstaniarosinii160519fasscf7180000099676:0.20800918583682537211)78:0.16185128651099556230,(263yHAB134kazachstaniaturicensis160519fasscf7180000049528:0.24753896200898067859,530yHAB148kazachstaniaintestinalis160519fasNODE92length15784cov146396ID183:0.25938690077889609009)53:0.05467231751218486896)24:0.07485585745351543141,(70nakaseomycesbracarensisfasCABR0S37Candidabracarensisscaffold37completesequence:0.17451023917130348284,(174nakaseomycesnivariensisfasCANI0S17Candidanivariensisscaffold17completesequence:0.13953436762369644808,134nakaseomycesdelphensisfasNADE0S27Nakaseomycesdelphensisscaffold27completesequence:0.10140745752638541388)96:0.09649029597127251057)99:0.23827470757325650008)3:0.02107094743698155817)5:0.02324363365357597425)7:0.07239066336702910942,(((151yHMPu5000034998cephaloascusalbidus160519fasflattenedline1311:0.70229500593567084632,(360yHMPu5000034607saccharomycopsiscapsularis160519fasflattenedline38:0.37017005609909187092,140saccharomycopsismalangafasgi1002316416dbjBCGJ010000021SaccharomycopsismalangaDNAscaffoldscaffold1strainJCM7620wholegenomeshotgunsequence:0.37967986099589062787)89:0.16213791589923123859)4:0.11568345883302523502,(((4babjeviellainositovorafasscaffold7:0.57518383365036673815,(412yHMPu5000034933kuraishiamolischiana160519fasNODE27length112251cov210133ID53:0.16344344631675664092,396kuraishiacapsulatafasHG793129KuraishiacapsulataCBS1993genomicscaffoldKuraishiacapsulatascaffold5KuraishiacapsulataCBS1993genomicscaffoldKuraishiacapsulatascaffold5:0.24937498452181494635)93:0.18560911153426032372)26:0.12116424138328261983,(735nakazawaeapeltatafasgi1002316193dbjBCGQ010000081NakazawaeapeltataDNAscaffoldscaffold7strainJCM9829wholegenomeshotgunsequence:0.60226078180188336031,(106yHMPu5000034918nakazawaeaholstii160519fasflattenedline256:0.33097103533277016929,(591yHMPu5000034884peterozymatoletana160519fasflattenedline22:0.01659333585660430557,68yHMPu5000034883peterozymaxylosa160519fasflattenedline14:0.09192905002900242373)100:0.53891995240519685595)57:0.14470773839614772815)24:0.00000100000050002909)15:0.14759716256990904060,((365yHMPu5000034899ogataeakodamae160519fasNODE3length749597cov203037ID5:0.75586398271206356458,(((603yHMPu5000034631martiniozymaabiesophila161215fasNODE472length5977cov987249ID138630:0.48282433496448184940,((((697yHMPu5000034629pichiaexigua160519fasflattenedline50:0.26448174468639878976,625pichiamembranifaciensfasscaffold8:0.31002528249851551978)57:0.12711959970564284950,491yHMPu5000035301pichiaterricola160928fasNODE61length60079cov290154ID7080:0.48957017949838715909)28:0.04300852497511685468,261yHMPu5000034622pichiaoccidentalis160519fasNODE30length127291cov233968ID59:0.36243530882999741571)97:0.24190934701531843776,(668yHMPu5000035675kregervanrijafluxuum160613fasNODE34length128199cov431447ID15142:0.03936714749699920385,271yHMPu5000035674kregervanrijadelftensis160613fasNODE34length129258cov28785ID42393:0.02907605262800889642)100:0.52318913565813041089)58:0.07337160685532888305)49:0.09843080177095377137,(680yHMPu5000026197brettanomycescustersianus160519fasflattenedline0:0.28786947283496622241,(605dekkerabruxellensisfasscaffold1:0.12721819626852526319,522brettanomycesanomalusfasLCTY010000011BrettanomycesanomalusstrainYV396scaffold1wholegenomeshotgunsequence:0.12812308888262927131)90:0.12452140487893929854)89:0.17371181632725155031)25:0.09135260648943141493,(((((((120yHMPu5000034946ambrosiozymaoregonensis160519fasNODE7length498213cov701258ID13:0.16554533649129277162,(123yHMPu5000034947ambrosiozymaphilentoma160519fasNODE1length1123490cov363557ID1:0.04459168259528369094,341yHMPu5000026137ambrosiozymaambrosiae160519fasflattenedline66:0.07099153103435690282)93:0.09143060320518507644)100:0.28566973671368423027,380ambrosiozymamonosporafasgi1002318549dbjBCIP010000121AmbrosiozymamonosporaDNAscaffoldscaffold11strainJCM7599wholegenomeshotgunsequence:0.21970600246154778357)67:0.13973821007460093813,(816yHMPu5000026145ambrosiozymavanderkliftii160519fasflattenedline20:0.25766045261797632104,439yHMPu5000035041ambrosiozymapseudovanderkliftii160519fasNODE25length210900cov834926ID49:0.16958162834842166466)86:0.13889498952642492791)10:0.01816701709393264003,615ambrosiozymakashinagacolafasgi1002316254dbjBCGA010000031AmbrosiozymakashinagacolaDNAscaffoldscaffold2strainJCM15019wholegenomeshotgunsequence:0.30122992078294008600)33:0.09444225405956005459,264yHMPu5000035040ambrosiozymamaleeae160519fasNODE2length1346259cov392016ID3:0.39923668724763911042)37:0.10809642887584659798,((700ogataeamethanolicafasgi1002316328dbjBCKW010000091OgataeamethanolicaDNAscaffoldscaffold8strainJCM10240wholegenomeshotgunsequence:0.10074800574550363264,218yHMPu5000034886ogataeatrehalophila160519fasNODE13length297526cov127474ID25:0.12206735794622647351)100:0.31821083562318341897,((((169yHMPu5000034897ogataeaglucozyma160519fasflattenedline5:0.25442049161312130234,593yHMPu5000034885ogataeazsoltii160519fasNODE2length612583cov333099ID3:0.12774342498815222102)48:0.04408305118870847750,(731yHMPu5000034891ogataeapini160519fasNODE5length676677cov383359ID9:0.22330916877719170222,61yHMPu5000026124ogataeahenricii160519fasflattenedline104:0.09906311897775051112)55:0.03971208815389819236)87:0.12120332479419652916,((507yHMPu5000034902ogataeaminuta160519fasNODE2length1316370cov401168ID3:0.11473434471047454231,586yHMPu5000034904ogataeanonfermentans160519fasflattenedline3:0.10051068700341260487)97:0.09043364384840571479,(230yHMPu5000034893ogataeaphilodendra160519fasNODE2length789798cov759216ID3:0.21663257307745914515,(395ogataeapolymorphafasscaffold7:0.01311986113294427193,458ogataeaparapolymorphafasNC0278661OgataeaparapolymorphaDL1chromosomeIwholegenomeshotgunsequence:0.04411373823826638535)100:0.20038226056430846755)90:0.06663624005351390100)84:0.09728642500616174749)91:0.08006244849332323776,(610yHMPu5000034887ogataeatrehaloabstinens160519fasNODE2length1537802cov171257ID3:0.19468237546152739048,215yHMPu5000034637ogataeapopuliabae160519fasNODE4length820312cov173491ID7:0.25781834504925604801)94:0.09799076600302382423)90:0.11659128716126926362)25:0.04829181000574408328)21:0.07268478762267073512,((636yHMPu5000034892ogataeapilisensis160519fasNODE111length25209cov142495ID221:0.28657565600210155310,429yHMPu5000034636ogataeanitratoaversa160519fasflattenedline26:0.17909122155754156336)99:0.19328343347471935165,80candidaarabinofermentansfasscaffold2:0.29884088830728250397)28:0.04837377643010330047)12:0.04454595895079485612)0:0.00000100000050002909)5:0.05442818826533411120,((((543yHMPu5000034957hanseniasporaosmophila160519fasflattenedline23:0.09397692115869007989,465hanseniasporavinaefasJFAV020001421HanseniasporavineaestrainT02/19AFcontig142wholegenomeshotgunsequence:0.01276977354744854992)100:0.60320497609080026002,((790yHMPu5000035696hanseniasporasingularis160519fasflattenedline40:0.23020533861046660329,397hanseniasporavalbyensisfasscaffold13:0.10909818496330135618)63:0.04111490966054920371,(254yHMPu5000035684kloeckerahatyaiensis160519fasflattenedline26:0.24541453144344746451,(773yHMPu5000034963hanseniasporaclermontiae160519fasflattenedline26:0.07791130733128416586,(544yHMPu5000035695hanseniasporapseudoguilliermondii160519fasflattenedline2:0.09076870057257925561,727hanseniasporauvarumfasAPLS010000051HanseniasporauvarumDSM2768Contig5wholegenomeshotgunsequence:0.08574863987655968744)21:0.00836433659645921534)60:0.05464716962196235206)77:0.11362450720015423999)95:0.20201762372929682465)89:0.27979816147185032627,(((394yHMPu5000034597candidastellimalicola160519fasflattenedline30:0.24029418978393912720,85yHMPu5000035658starmeraamethionina160613fasflattenedline10:0.19555500430219407981)100:0.32386354860154004109,((470wickerhamomycesanomalusfasscaffold2:0.00000100000050002909,277wickerhamomycesanomalusfasscaffold2:0.01232119110061695444)100:0.26669532375957283321,645wickerhamomycesciferriifasNW0118876601WickerhamomycesciferriiWGSprojectCAIF00000000datastrainNRRLY1031F6010contig00080wholegenomeshotgunsequence:0.35680648241070284099)90:0.17191112015299045424)59:0.08311359697733047835,((((25yHMPu5000035286candidaazyma160928fasNODE16length250663cov147568ID3101:0.04412527207027074072,214yHMPu5000035639wickerhamomycescanadensis160613fasNODE5length415768cov299136ID5361:0.00000100000050002909)100:0.17456640716319821172,(((181yHMPu5000035037candidamontana160519fasNODE20length235942cov202595ID39:0.30020128653137140295,((10yHMPu5000035671phaffomycesantillensis160613fasflattenedline44:0.02780995176883742023,304yHMPu5000035670phaffomycesopuntiae160613fasNODE1length473280cov554859ID5171:0.03019560071790254249)78:0.05537068239761711030,(362yHMPu5000035672phaffomycesthermotolerans160613fasflattenedline0:0.03220851107993897428,512yHMPu5000035673candidaorba160613fasNODE10length310917cov10748ID4357:0.02690593196657735733)94:0.10613915128967284229)52:0.03410205556535478300)90:0.08171287890399987763,244yHMPu5000035048barnettozymasalicaria160519fasflattenedline9:0.20351874942784742295)78:0.07205048914973141705,((172yHMPu5000035045barnettozymahawaiiensis160613fasflattenedline88:0.09925318398233705375,(283yHMPu5000035044barnettozymacalifornica160519fasflattenedline26:0.15181822387200327729,24yHMPu5000035046barnettozymapopuli160613fasNODE6length529108cov149201ID7630:0.08984996178619279739)85:0.02383375120591173929)99:0.15090000170291492654,109yHMPu5000035047barnettozymapratensis160519fasflattenedline112:0.14759375536011809515)30:0.04328925735811858799)53:0.04782927346959950365)20:0.03482834497975052790,(519yHMPu5000035268wickerhamomyceshampshirensis160928fasNODE19length137538cov251073ID4721:0.30567914323934947118,(95yHMPu5000034967candidafreyschussii160519fasflattenedline36:0.21226953411317939224,((303cyberlindnerafabianiiJCM3601fasgi1002316266dbjBCGI010000041CyberlindnerafabianiiDNAscaffoldscaffold3strainJCM3601wholegenomeshotgunsequence:0.25853340535468583017,(817yHMPu5000035688cyberlindneraxylosilytica160519fasflattenedline82:0.29906483608649259143,(469yHMPu5000035325cyberlindnerapetersonii160928fasNODE13length223642cov196583ID20753:0.18279380264574612847,(708yHMPu5000035703cyberlindneraamericana160613fasNODE13length418472cov685033ID3840:0.11316648898093696618,726yHMPu5000035689candidamycetangii160613fasNODE15length262161cov346843ID2117:0.21192340781964913443)73:0.04406463439004371097)100:0.16011118699308263258)71:0.07134138449682476957)56:0.04183772098676988987,((391yHMPu5000035690candidavartiovaarae160613fasNODE1length719504cov261459ID4637:0.24699778101309458056,(390yHMPu5000034978cyberlindneramrakii160519fasNODE4length705674cov118238ID7:0.04746320407991695689,(334yHMPu5000035687cyberlindnerasuaveolens160613fasNODE16length212368cov147714ID5420:0.02270450641412354725,14yHMPu5000035686cyberlindnerasaturnus160519fasflattenedline40:0.03967983005612692876)85:0.03556758903765252361)87:0.09402703449147602199)90:0.07447535804134201853,((769yHMPu5000034979cyberlindneramisumaiensis160519fasflattenedline10:0.11012124729204862683,116yHMPu5000035699cyberlindneramaclurae160613fasNODE12length177927cov708392ID40101:0.05471164636625119870)100:0.18249093450783882009,581cyberlindnerajadiniifasscaffold3:0.25690507222573077950)71:0.05346041439617788688)94:0.14593259577870940080)50:0.03158232659680867277)67:0.07888460167382858879)53:0.09582460340036541568)11:0.03053838623467510643,(497yHMPu5000035271wickerhamomycesbovis160928fasNODE8length336906cov251058ID2807:0.29835709516293040799,340yHMPu5000035274wickerhamomycesalni160928fasNODE43length84042cov119828ID7817:0.23408053466924189090)32:0.05124748689883568825)33:0.06930866986692220399)91:0.20962791288053669869)36:0.12986550810082456153,(((413yHMPu5000034903ogataeanaganishii160519fasNODE3length860372cov719849ID5:0.37794821043611676048,55candidasucciphilafasgi1002316222dbjBCGL010000021CandidasucciphilaDNAscaffoldscaffold1strainJCM9445wholegenomeshotgunsequence:0.34157034262226032562)35:0.08288492286678145193,724yHMPu5000034901ogataeamethylivora160519fasflattenedline0:0.27567641502763501338)5:0.05521544624609581176,((745candidaboidiniiJCM9604fasgi1002316618dbjBCGP010000021CandidaboidiniiDNAscaffoldscaffold1strainJCM9604wholegenomeshotgunsequence:0.56200261136118723204,152yHMPu5000034890ogataearamenticola160519fasNODE35length96598cov103353ID69:0.49597245479515067457)17:0.06166204802678625779,(247babjeviellainositovorafasscaffold7:0.45295405291965756822,((((741ascoidearubescensfasscaffold16:0.19887585562693907426,528ascoideaasiaticafasgi1002316734dbjBCKQ010000021AscoideaasiaticaDNAscaffoldscaffold1strainJCM7603wholegenomeshotgunsequence:0.13691845097912200280)95:0.22790773147344017824,((556yHMPu5000034952citeromycessiamensis160519fasscf7180000053623:0.05185458521033695090,91yHMPu5000034952citeromycessiamensis160519fasscf7180000058884:0.10094891669686924252)100:0.23678197367828718312,(78yHMPu5000034950citeromyceshawaiiensis160519fasscf7180000028630:0.05777436179136868216,66yHMPu5000026142citeromycesmatritensis160519fasscf7180000043233:0.05270760379880125995)99:0.13800807717024332621)100:0.19817496650916321954)44:0.12966891266533681071,(((((107babjeviellainositovorafasscaffold2:0.69514933835022452158,(62babjeviellainositovorafasscaffold11:0.22532987298900822304,803babjeviellainositovorafasscaffold3:0.22038440170548040387)96:0.07229741116162667625)46:0.17083957616009570746,((((477yHMPu5000035677kodamaeaohmeri160519fasNODE5length558232cov156684ID9:0.30145555768777732020,(((176yHMPu5000041713debaryomycesmaramus160928fasNODE2length1781626cov277105ID1459:0.40985529836273243420,(209yHMPu5000035296priceomycescarsonii160928fasNODE14length379892cov201739ID2446:0.14759634381741520981,(806yHMPu5000034606priceomycesmedius160519fasflattenedline24:0.24546500472223900524,(570yHMPu5000035297priceomycescastillae160928fasNODE18length211815cov96603ID3611:0.09803120895657063683,688priceomyceshaplophilusfasgi1002316139dbjBCIF010000011PriceomyceshaplophilusDNAscaffoldscaffold0strainJCM1635wholegenomeshotgunsequence:0.16646174351378931200)97:0.09000984137493317494)87:0.10422318980930647681)72:0.06855192260218030686)40:0.05483605034535105754,(131yHMPu5000035022candidaemberorum160519fasNODE22length175075cov172294ID43:0.25263684750898285358,(648hyphopichiaburtoniifasscaffold3:0.33953653844004505480,(392yHMPu5000035033candidacretensis160519fasNODE13length357561cov219019ID25:0.24889084085760179721,(326yHMPu5000034654aciculoconidiumaculeatum160519fasNODE33length164750cov334327ID65:0.42870398811850146670,479scheffersomyceslignosusfasgi1002316365dbjBCGS010000081ScheffersomyceslignosusDNAscaffoldscaffold7strainJCM9837wholegenomeshotgunsequence:0.31756602380515941420)77:0.09520104128325161674)30:0.04481897012036123451)30:0.04935476874102668471)53:0.07379278518441070855)64:0.12016117375553876656,(((185yHMPu5000034632candidaathensensis160519fasNODE7length686466cov128236ID13:0.13924049337504981749,((762candidacarpophilafasgi1002316126dbjBCGK010000041CandidacarpophilaDNAscaffoldscaffold3strainJCM9396wholegenomeshotgunsequence:0.06663045160759058227,733yHMPu5000035662meyerozymacaribbica160613fasNODE9length596901cov184558ID1197:0.03683691387379301602)81:0.02844903487392844155,561meyerozymaguilliermondiifasNW0018098001MeyerozymaguilliermondiiATCC6260scaffold1genomicscaffoldwholegenomeshotgunsequence:0.03617103625805265232)99:0.12619135725660615699)98:0.17285039672989405135,(((495clavisporalusitaniaefasNW0031015721ClavisporalusitaniaeATCC42720scaffold7genomicscaffoldwholegenomeshotgunsequence:0.21296160847808920380,717yHMPu5000034988candidafructus160519fasflattenedline24:0.22458783271179355578)44:0.10118668015359197354,(((45yHMPu5000041833candidatammaniensis160928fasNODE1length1639312cov473867ID4086:0.22843530309302140235,327candidatenuisfasscaffold00006:0.23526314432608622096)49:0.05018336406230553687,672yHMPu5000041863candidagorgasii160928fasNODE2length1665717cov212004ID1012:0.17974144044604331572)46:0.08968229306442498938,(792yHMPu5000041855candidaascalaphidarum160928fasNODE7length480310cov448896ID3472:0.20228082230997906921,(779yHMPu5000035022candidaemberorum160519fasNODE19length310056cov161103ID37:0.07272834747177059356,822candidatanzawaensisfasscaffold3:0.23923516974278918878)100:0.30813579035819671503)13:0.04357758119143599618)2:0.02727234307863669188)1:0.02616478939777109117,(208scheffersomycesstipitisfaschr81:0.31152382558383612254,(536hyphopichiaburtoniifasscaffold1:0.46289182801701028724,40scheffersomyceslignosusfasgi1002316371dbjBCGS010000021ScheffersomyceslignosusDNAscaffoldscaffold1strainJCM9837wholegenomeshotgunsequence:0.22440591847496202393)5:0.00000100000050002909)10:0.07141134839292083425)0:0.00000100000050002909)0:0.02104243322260892016,(((129yHMPu5000034990candidacorydali160519fasflattenedline3:0.39918346032006118973,(796lodderomyceselongisporusfasNW0018136821LodderomyceselongisporusNRRLYB4239supercont14genomicscaffoldwholegenomeshotgunsequence:0.25842987882595608307,77candidadubliniensisfasNC0128671CandidadubliniensisCD36chromosomeRcompletesequence:0.19253440728773199564)18:0.03570459656286507216)12:0.01889289108390898933,(49candidatropicalisfasNW0030200381CandidatropicalisMYA3404supercont31wholegenomeshotgunsequence:0.26309446179813833488,((213spathasporaarborariaefasKI5471371SpathasporaarborariaeUFMG191Aunplacedgenomicscaffoldscaffold00004wholegenomeshotgunsequence:0.05691139833640736223,(658spathasporagirioifasLQMS010023721SpathasporagirioistrainUFMGCMY302NODE9length179494cov142015ID17wholegenomeshotgunsequence:0.12750833048528539826,480spathasporapassalidarumfasscaffold2:0.22306328858923096803)59:0.05994691889386320055)100:0.30489504678914053359,382spathasporahagerdaliaefasLQHL010018661SpathasporahagerdaliaestrainUFMGCMY303scf7180000106573wholegenomeshotgunsequence:0.33069099766180998223)38:0.08837153301211732315)12:0.07174295456792320613)28:0.09387393095534997400,(((((772yHMPu5000034986candidaoregonensis160519fasNODE10length429437cov62528ID19:0.19979140900896641408,640yHMPu5000035335candidablattae160928fasNODE1length1351318cov290491ID2023:0.19546090979187802361)29:0.05952615303070198094,693candidaintermediafasgi1002316275dbjBCGD010000081CandidaintermediaDNAscaffoldscaffold7strainJCM1607wholegenomeshotgunsequence:0.21030921527668083870)47:0.07769769113555553830,(709yHMPu5000035707candidaheveicola160519fasflattenedline10:0.07807931571430090645,791yHMPu5000035707candidaheveicola160519fasflattenedline10:0.09481799981178613834)97:0.22038348663454671028)16:0.05629505394322247697,(801metschnikowiakipukaefaskipTs36:0.09576618706914342971,(204metschnikowiahibiscifashibs16:0.03118172425127193129,(((539yHMPu5000041743candidahawaiiana160928fasflattenedline32:0.20266248933599451121,((121metschnikowiasimilisfassims18:0.18647647391087190938,((487metschnikowiakamakouanafaskams62:0.05101153994828104554,(468metschnikowiahamakuensisfashams393:0.00120360082747788546,(307metschnikowiahawaiiensisfashaws463:0.00723653148330488920,29metschnikowiamauinuianafasmaus39:0.01150905982027947833)71:0.00897255883147191589)95:0.04201153751244821044)79:0.04184626541347485906,(((265metschnikowiamataefasmats7:0.00734822400844695016,82metschnikowiamataemarisfasmars63:0.02362642561458068793)100:0.14402179827537658907,457metschnikowiamataemarisfasmars73:0.01136184424098795470)12:0.00000100000050002909,(((210metschnikowialockheadiifaslocs585:0.00000100000050002909,22metschnikowiacontinentalisfascons506:0.00000100000050002909)37:0.00000100000050002909,((590metschnikowiaborealisfasbors351:0.02929871717658215705,8metschnikowiaipomoeaefasipos122:0.01941564302517560792)56:0.02155465206570547979,783metschnikowiasantaceciliaefassces257:0.00569523863795329960)3:0.00000100000050002909)7:0.00570089253161942637,234metschnikowiamataefasmats67:0.00000100000050002909)8:0.00581084292333660692)51:0.02653280010600344435)63:0.05755399465884740440)68:0.06512325119676992680,(424metschnikowiadrakensbergensisfasdraAs98:0.00000100000050002909,592metschnikowiaproteaefasproTs19:0.03045321966693775514)100:0.10743908232962362526)41:0.03843407620440400518)17:0.02410147902555561522,575metschnikowiashivogaefasshis38:0.01330956225768156059)8:0.01029680372669932939,443metschnikowiaaberdeeniaefasabes1:0.00921323579488780853)12:0.01654283488335397609)39:0.10066681116167881804)55:0.07614838744991003772)21:0.03152013751395938562,421yHMPu5000034643candidaschatavii160519fasflattenedline54:0.41589270421280283285)8:0.04249052160847039544)5:0.04936441934792106662)4:0.04862323712014481047)0:0.02726902151551117287)2:0.03231070450597599286,794yHMPu5000034643candidaschatavii160519fasflattenedline114:0.33271541431798279387)8:0.07872761285310655999,((483yHMPu5000034632candidaathensensis160519fasNODE2length1403861cov142447ID3:0.25440681483098132043,(37yHMPu5000035662meyerozymacaribbica160613fasNODE1length1511766cov193565ID781:0.12425111993302170865,662meyerozymaguilliermondiifasNW0018098001MeyerozymaguilliermondiiATCC6260scaffold1genomicscaffoldwholegenomeshotgunsequence:0.06313664893467132999)98:0.17654411122014471158)97:0.19714438676817985785,562candidahomilentomafasgi1002316230dbjBCGB010000031CandidahomilentomaDNAscaffoldscaffold2strainJCM1507wholegenomeshotgunsequence:0.38145096084685231608)29:0.06092030460015591259)2:0.07765630602771715629,((199candidaparapsilosisfasContig0058093023470nucleotides:0.26104759055825321745,622yHMPu5000034990candidacorydali160519fasflattenedline33:0.23228696370652013314)100:0.40098061467475021313,((104yHMPu5000035641yamadazymascolyti160613fasNODE4length830719cov29352ID3346:0.24994091860807052252,420yHMPu5000041863candidagorgasii160928fasNODE9length415254cov321714ID1497:0.56825034095369497678)84:0.27387684874047851791,212yHMPu5000034665kodamaealaetipori160519fasNODE2length1366927cov177151ID3:0.46473491517392773176)15:0.10361571534658249594)17:0.11813649483340617208)33:0.06818366835394779057)4:0.03212395269736451064,((((51yHMPu5000034890ogataearamenticola160519fasNODE11length468069cov102835ID21:0.37896197619728844153,86candidaboidiniiJCM9604fasgi1002316611dbjBCGP010000091CandidaboidiniiDNAscaffoldscaffold8strainJCM9604wholegenomeshotgunsequence:0.30378533102137189603)32:0.07522860139052803263,((((((269yHMPu5000034631martiniozymaabiesophila161215fasNODE222length8687cov117521ID247647:0.31516852035239756313,631yHMPu5000035301pichiaterricola160928fasNODE2length601386cov166954ID7452:0.16594607948400061370)26:0.04750118616219977524,(((7yHMPu5000034627pichiaheedii160519fasNODE107length23723cov131727ID213:0.12601791406217408009,28yHMPu5000034624pichianakasei160519fasNODE24length138418cov866795ID47:0.14496335569876431237)49:0.05943392097864466650,((333yHMPu5000034629pichiaexigua160519fasflattenedline8:0.08545443504894999209,378pichiamembranifaciensfasscaffold5:0.12838945849130922738)16:0.03125783238368851774,(57candidasorboxylosafasgi1002316177dbjBCGC010000011CandidasorboxylosaDNAscaffoldscaffold0strainJCM1536wholegenomeshotgunsequence:0.12977194319456317184,292yHMPu5000034622pichiaoccidentalis160519fasNODE6length336941cov131986ID11:0.07224821732544509101)39:0.03199620034143831060)7:0.01729164378826367893)12:0.01865641471789039954,(((666yHMPu5000034614saturnisporasilvae160519fasNODE17length251202cov179139ID33:0.10427734675388053431,602yHMPu5000034611saturnisporamendoncae160519fasNODE6length475741cov42113ID11:0.15565977896953342441)94:0.08648758730472620726,(118yHMPu5000034612saturnisporasaitoi160519fasflattenedline23:0.08603223439942647710,(180yHMPu5000034615saturnisporazaruensis160519fasNODE9length358411cov422046ID17:0.06812405457832765299,(248yHMPu5000035659saturnisporadispora160519fasNODE11length244494cov145393ID21:0.06112807578259318170,(126yHMPu5000034610saturnisporahagleri160519fasNODE35length85358cov203898ID69:0.00678177785815684171,364yHMPu5000034613saturnisporaserradocipensis160519fasflattenedline12:0.00000100000050002909)100:0.00315198604182682831)97:0.06472910316294550048)89:0.13680387535246626984)31:0.09549846917122256640)99:0.13713814128410861670,43yHMPu5000034623pichianorvegensis160519fasflattenedline0:0.17703053718523550919)48:0.06858954351252097292)0:0.02087753186153185753)13:0.02649689650464124094,(65yHMPu5000035674kregervanrijadelftensis160613fasNODE19length216850cov257051ID10513:0.06351391727269493914,728yHMPu5000035675kregervanrijafluxuum160613fasNODE14length221329cov393294ID10776:0.08183574050789027554)100:0.20469146419187561614)13:0.00962926399674485581,356yHMPu5000034625pichiakudriavzevii160519fasscf7180000023347:0.24263810147436454256)55:0.07066624549930679289,((524yHMPu5000035040ambrosiozymamaleeae160519fasNODE2length1346259cov392016ID3:0.24716819000288692276,((511yHMPu5000035041ambrosiozymapseudovanderkliftii160519fasNODE5length471877cov687965ID9:0.21960740798546429797,534yHMPu5000026145ambrosiozymavanderkliftii160519fasflattenedline78:0.21848015264641007516)92:0.18656104609404583483,(88ambrosiozymamonosporafasgi1002318520dbjBCIP010000411AmbrosiozymamonosporaDNAscaffoldscaffold40strainJCM7599wholegenomeshotgunsequence:0.39371160740515531717,(637yHMPu5000034946ambrosiozymaoregonensis160519fasNODE57length72165cov656225ID113:0.18017245422253339027,(642yHMPu5000026137ambrosiozymaambrosiae160519fasflattenedline24:0.07929938564675335921,604yHMPu5000034947ambrosiozymaphilentoma160519fasNODE1length1123490cov363557ID1:0.04236404499016814540)56:0.03521665628098087641)99:0.26688974636673529206)21:0.00515290423786147946)32:0.04844115373777638234)31:0.08169838051753372521,(506yHMPu5000026197brettanomycescustersianus160519fasflattenedline86:0.21761937697939076619,(732brettanomycesanomalusfasLCTY010000141BrettanomycesanomalusstrainYV396scaffold14wholegenomeshotgunsequence:0.03483791639933882245,433dekkerabruxellensisfasscaffold4:0.05968623859687759853)100:0.21114583171438081055)99:0.16232891485483019745)0:0.03330486809248232177)11:0.06531689034254631321,(316candidaarabinofermentansfasscaffold2:0.40537916564382525664,((52yHMPu5000034886ogataeatrehalophila160519fasNODE37length147543cov138681ID73:0.13292366378218267720,12ogataeamethanolicafasgi1002316326dbjBCKW010000111OgataeamethanolicaDNAscaffoldscaffold10strainJCM10240wholegenomeshotgunsequence:0.04489915542716389762)100:0.18433441317255086500,(774yHMPu5000034892ogataeapilisensis160519fasNODE49length102097cov153621ID97:0.13539125114638309033,627yHMPu5000034636ogataeanitratoaversa160519fasflattenedline132:0.10708663697374297408)96:0.13019034724942157855)69:0.09088261694935657886)75:0.12531218176249525609)26:0.07906894282346221825)4:0.04416905597780355214,((455yHMPu5000034903ogataeanaganishii160519fasNODE8length584629cov733826ID15:0.43323996090413524618,(823yHMPu5000034903ogataeanaganishii160519fasNODE4length841044cov715186ID7:0.25762569636922261207,482candidaboidiniiJCM9604fasgi1002316611dbjBCGP010000091CandidaboidiniiDNAscaffoldscaffold8strainJCM9604wholegenomeshotgunsequence:0.31418739178885485286)64:0.12963410819060305901)28:0.03753924408284348146,(555yHMPu5000034901ogataeamethylivora160519fasflattenedline8:0.31116760449712937975,((323yHMPu5000034885ogataeazsoltii160519fasNODE9length332902cov303286ID17:0.35915301296144547250,262yHMPu5000034887ogataeatrehaloabstinens160519fasNODE2length1537802cov171257ID3:0.06206498656716415846)41:0.08750638707248413473,(619yHMPu5000034637ogataeapopuliabae160519fasNODE2length1008495cov145864ID3:0.14234768783446261065,(349yHMPu5000034899ogataeakodamae160519fasNODE4length594317cov21076ID7:0.34587647907122653912,(716yHMPu5000034904ogataeanonfermentans160519fasflattenedline1:0.07773900766592974076,549yHMPu5000034902ogataeaminuta160519fasNODE1length1541352cov400978ID1:0.18767760371338279568)46:0.04915361353876498279)55:0.09878056384487679531)40:0.07821479690885321800)28:0.08107815796534449670)11:0.09712900573946646465)1:0.05828622051978486762)8:0.09428450497776900974,(((223yHMPu5000034625pichiakudriavzevii160519fasscf7180000023374:0.53432566591148678015,(63komagataellapastorisfaschromosome4:0.10962745192239602143,(687yHMPu5000026274komagataellapopuli160519fasNODE4length855327cov140443ID7:0.01707373778113062054,330yHMPu5000034939komagataellapseudopastoris160519fasNODE15length232599cov414502ID29:0.00362591860899564222)83:0.04038742515636219166)98:0.19264445156003592863)42:0.10435205215194094663,(((367yHMPu5000035274wickerhamomycesalni160928fasNODE9length289240cov112825ID8777:0.41637768845301437182,(661yHMPu5000035639wickerhamomycescanadensis160613fasNODE35length154330cov270039ID4733:0.01976526739756063675,722yHMPu5000035286candidaazyma160928fasNODE3length818837cov144757ID1651:0.02230630201277222086)100:0.28365174003812854142)61:0.06422431347821754011,((695yHMPu5000035044barnettozymacalifornica160519fasflattenedline66:0.14337739160906143310,253yHMPu5000035046barnettozymapopuli160613fasNODE30length117652cov152091ID5561:0.13260190745042468863)100:0.23976689267235387626,(746yHMPu5000035047barnettozymapratensis160519fasflattenedline44:0.20636295387223985154,(558yHMPu5000035037candidamontana160519fasNODE12length325957cov375909ID23:0.31547646380269439570,(450yHMPu5000035670phaffomycesopuntiae160613fasNODE45length95811cov550546ID24791:0.00000100000050002909,682yHMPu5000035671phaffomycesantillensis160613fasflattenedline88:0.05573572693659657046)100:0.29219962012287126196)80:0.09594842646805792907)77:0.08874456660612584091)97:0.21490265463925090073)99:0.28866360695099546607,(((820yHMPu5000035261candidaponderosae160928fasNODE79length51446cov548179ID14482:0.21507054679013548615,237wickerhamomycesanomalusfasscaffold6:0.27747068714254352617)95:0.19749665424563281335,(148yHMPu5000035658starmeraamethionina160613fasflattenedline338:0.19342025000614007646,814yHMPu5000034597candidastellimalicola160519fasflattenedline58:0.10225920838384627842)67:0.06822754283188038615)76:0.11665161768807094655,((807wickerhamomycesanomalusfasscaffold3:0.15127604497399926853,463wickerhamomycesciferriifasNW0118877061WickerhamomycesciferriiWGSprojectCAIF00000000datastrainNRRLY1031F6010contig00034wholegenomeshotgunsequence:0.38292336650053176994)79:0.10981016082042049931,30yHMPu5000034597candidastellimalicola160519fasflattenedline10:0.16049302950895791287)93:0.14862478530758935213)70:0.05578582636343241974)49:0.12101908779015137230)18:0.11719549287692752892,(((((231yHMPu5000035688cyberlindneraxylosilytica160519fasflattenedline24:0.15366173889332870872,(739yHMPu5000035689candidamycetangii160613fasNODE3length1016736cov295442ID1801:0.05613637897267992338,(((133cyberlindnerafabianiiJCM3601fasgi1002316266dbjBCGI010000041CyberlindnerafabianiiDNAscaffoldscaffold3strainJCM3601wholegenomeshotgunsequence:0.15578034844044419405,448yHMPu5000035688cyberlindneraxylosilytica160519fasflattenedline56:0.19808215361536837817)95:0.20280938181876601023,(59yHMPu5000035325cyberlindnerapetersonii160928fasNODE13length223642cov196583ID20753:0.14079808442382416023,(38yHMPu5000035703cyberlindneraamericana160613fasNODE13length418472cov685033ID3840:0.11056417816874018756,273yHMPu5000035689candidamycetangii160613fasNODE15length262161cov346843ID2117:0.05908484679458927274)33:0.02690542295560163430)60:0.06348076451914945462)43:0.12049346452939520280,173yHMPu5000035703cyberlindneraamericana160613fasNODE3length897502cov767024ID2822:0.15234029807212032259)7:0.02372580278867213177)20:0.10361031498461907574)14:0.07569549595370854422,((706yHMPu5000035688cyberlindneraxylosilytica160519fasflattenedline36:0.14387354756740847184,(((136yHMPu5000035325cyberlindnerapetersonii160928fasNODE47length89825cov182994ID21436:0.15554709069266464683,799cyberlindnerafabianiiJCM3601fasgi1002316266dbjBCGI010000041CyberlindnerafabianiiDNAscaffoldscaffold3strainJCM3601wholegenomeshotgunsequence:0.10830611406807064134)66:0.04427101166828952689,(734yHMPu5000035703cyberlindneraamericana160613fasNODE17length246886cov652879ID4411:0.01155111214370549595,((452yHMPu5000035703cyberlindneraamericana160613fasNODE17length246886cov652879ID4411:0.00000100000050002909,639yHMPu5000035703cyberlindneraamericana160613fasNODE17length246886cov652879ID4411:0.00000100000050002909)84:0.00000100000050002909,435yHMPu5000035703cyberlindneraamericana160613fasNODE17length246886cov652879ID4411:0.00000100000050002909)89:0.01658582650187876567)99:0.17594128507251755034)74:0.05359230808474760993,353yHMPu5000035689candidamycetangii160613fasNODE18length176896cov26038ID2667:0.13074789409056217226)58:0.07562267027950575482)70:0.08086167508312619434,427yHMPu5000035688cyberlindneraxylosilytica160519fasflattenedline36:0.35891748974293918861)66:0.10585049570903537486)10:0.02565498421391772602,(((((589yHMPu5000035703cyberlindneraamericana160613fasNODE12length446973cov833758ID7689:0.16194467575562151995,752cyberlindnerafabianiiJCM3601fasgi1002316266dbjBCGI010000041CyberlindnerafabianiiDNAscaffoldscaffold3strainJCM3601wholegenomeshotgunsequence:0.15559278102726156745)35:0.03392066343711699211,(411yHMPu5000035325cyberlindnerapetersonii160928fasNODE4length409325cov179207ID19404:0.08278810176786577379,623yHMPu5000035689candidamycetangii160613fasNODE14length319563cov309459ID1873:0.08831912394324323290)37:0.02101186861768750483)51:0.09862620814848192807,298yHMPu5000035688cyberlindneraxylosilytica160519fasflattenedline36:0.22266350513548216483)64:0.06479012582171211898,((((417yHMPu5000035689candidamycetangii160613fasNODE1length1846036cov278053ID2084:0.13478963781574485048,308yHMPu5000035703cyberlindneraamericana160613fasNODE6length634179cov629887ID2943:0.11245146190533543418)44:0.02135827349195289215,31yHMPu5000035688cyberlindneraxylosilytica160519fasflattenedline10:0.30882730709443262374)17:0.01424271968112233826,(738cyberlindnerafabianiiJCM3601fasgi1002316269dbjBCGI010000011CyberlindnerafabianiiDNAscaffoldscaffold0strainJCM3601wholegenomeshotgunsequence:0.07171683314411092525,358yHMPu5000035325cyberlindnerapetersonii160928fasNODE15length211478cov177056ID25865:0.13756031373558147424)79:0.05111132156900304729)76:0.09435206251890813911,(((821wickerhamomycesanomalusfasscaffold2:0.00000100000050002909,139wickerhamomycesanomalusfasscaffold2:0.01432494321713874939)98:0.21708558286172416341,(721wickerhamomycesanomalusfasscaffold2:0.00000100000050002909,499wickerhamomycesanomalusfasscaffold2:0.07679457294514069332)100:0.22645043763050032304)73:0.14286926075790246093,711yHMPu5000034967candidafreyschussii160519fasflattenedline36:0.20362282395554179293)18:0.06091544590892970096)5:0.05845624160118570445)4:0.01805711227234655519,((677yHMPu5000035688cyberlindneraxylosilytica160519fasflattenedline92:0.09621832829238635698,614yHMPu5000035688cyberlindneraxylosilytica160519fasflattenedline20:0.14199699474629776108)100:0.48112892506222820765,438yHMPu5000035268wickerhamomyceshampshirensis160928fasNODE19length137538cov251073ID4721:0.38611265163638686104)3:0.03289914782632238216)0:0.04937644524516030670)2:0.09689792723720017098,(((((132yHMPu5000035261candidaponderosae160928fasNODE78length51939cov465052ID14434:0.48843584589300353960,389yHMPu5000035261candidaponderosae160928fasNODE94length39005cov400266ID31418:0.30594471255314292790)82:0.12822173087771926436,554yHMPu5000034594starmeraquercuum160519fasflattenedline95:0.32458902400904260377)52:0.16509466295219363263,(((492cyberlindnerajadiniifasscaffold3:0.17307828092646576623,596cyberlindnerajadiniifasscaffold3:0.06165095132973556075)93:0.16252486048220476933,(703yHMPu5000034978cyberlindneramrakii160519fasNODE4length705674cov118238ID7:0.02543262190605104570,(374yHMPu5000035686cyberlindnerasaturnus160519fasflattenedline40:0.01375878461168976788,742yHMPu5000035687cyberlindnerasuaveolens160613fasNODE16length212368cov147714ID5420:0.02092147530232289082)83:0.01542823923086594946)100:0.17066730256332549032)30:0.00162658124918177004,((673yHMPu5000034979cyberlindneramisumaiensis160519fasflattenedline10:0.13886925659572027514,546yHMPu5000035699cyberlindneramaclurae160613fasNODE12length177927cov708392ID40101:0.14237876457034548405)84:0.08174230391892341185,(585yHMPu5000035690candidavartiovaarae160613fasNODE1length719504cov261459ID4637:0.11059360673488144444,572yHMPu5000035690candidavartiovaarae160613fasNODE1length719504cov261459ID4637:0.20633978928691090737)77:0.09503925761691284224)64:0.08668631073852132995)75:0.16274007295142173257)4:0.02129451744024083576,(410wickerhamomycesciferriifasNW0118876601WickerhamomycesciferriiWGSprojectCAIF00000000datastrainNRRLY1031F6010contig00080wholegenomeshotgunsequence:0.44160833923391168421,233wickerhamomycesciferriifasNW0118876601WickerhamomycesciferriiWGSprojectCAIF00000000datastrainNRRLY1031F6010contig00080wholegenomeshotgunsequence:0.31731588133646415617)56:0.10633314398779136756)1:0.08206046936839407613,((((789yHMPu5000035639wickerhamomycescanadensis160613fasNODE5length415768cov299136ID5361:0.00750318511105647727,510yHMPu5000035286candidaazyma160928fasNODE16length250663cov147568ID3101:0.00765027952291363715)100:0.15248093013689384412,(159yHMPu5000035286candidaazyma160928fasNODE16length250663cov147568ID3101:0.03975124058135270227,329yHMPu5000035639wickerhamomycescanadensis160613fasNODE5length415768cov299136ID5361:0.04412404875376803315)100:0.12093928133970538452)99:0.16335199957040555385,718yHMPu5000035274wickerhamomycesalni160928fasNODE43length84042cov119828ID7817:0.12336375927286960530)86:0.10083767622116027174,((250yHMPu5000035271wickerhamomycesbovis160928fasNODE8length336906cov251058ID2807:0.18126410459781100437,462yHMPu5000035271wickerhamomycesbovis160928fasNODE8length336906cov251058ID2807:0.01183042956398011603)99:0.15363812122317691000,(((124yHMPu5000035045barnettozymahawaiiensis160613fasflattenedline88:0.10977204664657365385,(567yHMPu5000035044barnettozymacalifornica160519fasflattenedline26:0.07688144479899146344,207yHMPu5000035046barnettozymapopuli160613fasNODE6length529108cov149201ID7630:0.05807180489928116113)61:0.03465350468074118034)40:0.05066927895266277321,((655yHMPu5000035047barnettozymapratensis160519fasflattenedline112:0.10863755220593665496,587yHMPu5000035048barnettozymasalicaria160519fasflattenedline9:0.13458070369508995379)92:0.09474552735591675046,(809yHMPu5000035037candidamontana160519fasNODE20length235942cov202595ID39:0.14047855514629570273,((664yHMPu5000035670phaffomycesopuntiae160613fasNODE1length473280cov554859ID5171:0.02251640051940746040,92yHMPu5000035671phaffomycesantillensis160613fasflattenedline44:0.00553530650813262304)93:0.06057782964767634976,(149yHMPu5000035672phaffomycesthermotolerans160613fasflattenedline0:0.00153287972788751460,805yHMPu5000035673candidaorba160613fasNODE10length310917cov10748ID4357:0.03873361669353450609)82:0.03636318074882909090)97:0.13001632797773388095)56:0.06966813288290638062)31:0.03470375891652859729)20:0.06031453579044518398,(428yHMPu5000035044barnettozymacalifornica160519fasflattenedline26:0.05066491699435467927,686yHMPu5000035046barnettozymapopuli160613fasNODE6length529108cov149201ID7630:0.13106914365686569979)100:0.21786179692592255730)80:0.10514745193391336620)50:0.07422054365898121675)69:0.15195799228802572833)0:0.02916478223601209549)7:0.07365671925190227232,(((((667yHAB148kazachstaniaintestinalis160519fasNODE57length59597cov151275ID113:0.24293770341296844206,114yHAB132kazachstaniamartiniae160519fasscf7180000030484:0.19490831476934220023)78:0.12929134415634233046,((((290yHAB136kazachstaniabromeliacearum160519fasNODE10length278180cov225073ID19:0.15970202871330441141,((245yHAB154kazachstaniatransvaalensis160519fasNODE19length158303cov214526ID37:0.02729221446129743642,222yHAB166kazachstaniayakushimaensis160519fasscf7180000044645:0.02964932765383167246)79:0.01886379145208175873,(156yHAB154kazachstaniatransvaalensis160519fasNODE19length158303cov214526ID37:0.07034751736987183979,224yHAB166kazachstaniayakushimaensis160519fasscf7180000044645:0.10517260747156326195)44:0.02352224568781405983)81:0.10748913121685009509)35:0.05525532805663370406,(155yHAB147kazachstaniataianensis160519fasNODE13length277020cov51601ID25:0.13646512918277453608,(76yHAB140kazachstaniahumatica160519fasNODE64length50460cov278859ID127:0.16447481690635873397,((144yHAB143kazachstaniasiamensis160519fasNODE146length12399cov154702ID291:0.03069852683242559402,187yHAB143kazachstaniasiamensis160519fasNODE43length86355cov149488ID85:0.07191258859076236909)97:0.09015697506664310801,(451yHAB133kazachstaniaunispora160519fasNODE3length423887cov333805ID5:0.07210010104286997124,(388yHAB164kazachstaniaaerobia160519fasscf7180000020201:0.00174242700882863808,(60yHAB159kazachstaniasolicola160519fasscf7180000046266:0.00000100000050002909,776yHAB159kazachstaniasolicola160519fasscf7180000046266:0.14046333914350986327)99:0.04037239672381862793)97:0.07198376222786577461)67:0.07474347733913624947)90:0.11267392377754327504)37:0.03038796425694691161)53:0.04627950723744411049)41:0.08424813701993669190,819yHAB136kazachstaniabromeliacearum160519fasNODE23length135800cov197169ID45:0.46321362794049342204)72:0.09109925806401486525,(((167yHAB136kazachstaniabromeliacearum160519fasNODE54length62112cov229458ID107:0.90757319155532367727,((((((163nakaseomycesbacillisporusfasNABA0S03Nakaseomycesbacillisporusscaffold03completesequence:0.50829626786320614151,337yHAB158kazachstaniaviticola160519fasscf7180000050382:0.30656102915892236016)47:0.20730598661652938075,(296naumovozymadairenensisfasNC0164831NaumovozymadairenensisCBS421completegenomechromosome5:0.25187228762880403687,569naumovozymacastelliifasHE576756NaumovozymacastelliiCBS4309chromosome5completegenome:0.17471682361406101758)81:0.10509293393089809421)18:0.02533211961062440537,(((291yHAB148kazachstaniaintestinalis160519fasNODE20length140412cov153546ID39:0.66130999455081640459,(232yHAB132kazachstaniamartiniae160519fasscf7180000030407:0.36403117033244003498,(312yHAB132kazachstaniamartiniae160519fasscf7180000029941:0.14585836533121929182,402yHAB132kazachstaniamartiniae160519fasscf7180000030312:0.11185990895570623038)90:0.07397853223030849412)82:0.06596321737494997839)54:0.15561989555622324222,(((566kazachstanianaganishiifasHE978315KazachstanianaganishiiCBS8797chromosome2completegenome:0.00088195516283838494,279yHAB140kazachstaniahumatica160519fasNODE114length11182cov4681ID227:0.05939565443006027123)100:0.29856338365232870657,((((426yHAB155kazachstaniaspencerorum160519fasscf7180000055638:0.11281332046445249895,(42yHAB155kazachstaniaspencerorum160519fasscf7180000055638:0.14998004309741744255,164yHAB155kazachstaniaspencerorum160519fasscf7180000055638:0.14783799392343632828)97:0.09694854284231071984)100:0.19095719690802087642,516yHAB134kazachstaniaturicensis160519fasscf7180000049467:0.20328312303313134102)62:0.04530085315437414051,268yHAB134kazachstaniaturicensis160519fasscf7180000049588:0.48671773998334233458)18:0.04636087878383882144,(628yHAB153kazachstaniarosinii160519fasscf7180000099487:0.26397916933506465620,(322yHAB160kazachstaniakunashirensis160519fasscf7180000008971:0.13892300174337582352,((260yHAB134kazachstaniaturicensis160519fasscf7180000049558:0.09867253041244601619,288yHAB160kazachstaniakunashirensis160519fasscf7180000008976:0.18857002302464151433)95:0.13030347282279947096,701yHAB134kazachstaniaturicensis160519fasscf7180000049586:0.31475150614944724659)57:0.05878621516959399440)48:0.02844341542714948212)33:0.02482526651533878415)19:0.03713574111455444221)14:0.02385866956672427763,(243yHAB136kazachstaniabromeliacearum160519fasNODE54length62112cov229458ID107:0.29765847013399698850,((355yHAB136kazachstaniabromeliacearum160519fasNODE17length190182cov227835ID33:0.01482449497598059204,393yHAB136kazachstaniabromeliacearum160519fasNODE54length62112cov229458ID107:0.01512969334409805001)99:0.20863616464373160864,621yHAB147kazachstaniataianensis160519fasNODE5length452406cov491731ID9:0.22679045804269534758)60:0.03527864782078399264)52:0.09697536540163782803)19:0.03561055446130254737)55:0.05333719738715268777,(657yHAB158kazachstaniaviticola160519fasscf7180000049743:0.00000100000050002909,58yHAB158kazachstaniaviticola160519fasscf7180000050300:0.14469019852101652757)97:0.14992735135021723059)77:0.09166124541249634494)6:0.05501084390201384233,(((280tetrapisisporablattaefasNC020194TetrapisisporablattaeCBS6284chromosome10completegenome:0.04159150829197743454,(650yHMPu5000035629yueomycessinensis160519fasNODE1length451508cov308094ID1:0.15689030048708074716,684yHMPu5000035629yueomycessinensis160519fasNODE1length451508cov308094ID1:0.27119498062956487461)46:0.04566053654731785927)100:0.26623994803453526758,((((((50yHMPu5000034877tetrapisisporanamnaonensis160519fasNODE18length357073cov761135ID35:0.04910346947397842277,475yHMPu5000034875tetrapisisporafleetii160519fasNODE17length344593cov468687ID33:0.04335101385887536740)94:0.08355080955765767370,478tetrapisisporaphaffiifasNC0165311TetrapisisporaphaffiiCBS4417chromosome12completegenome:0.04714153904005781437)86:0.12733588458229253004,(385yHMPu5000034876tetrapisisporairiomotensis160519fasflattenedline91:0.05580742970105673217,(553yHMPu5000034876tetrapisisporairiomotensis160519fasflattenedline47:0.05573522669327995310,(705yHMPu5000034876tetrapisisporairiomotensis160519fasflattenedline124:0.00000100000050002909,119yHMPu5000034876tetrapisisporairiomotensis160519fasflattenedline1:0.00000100000050002909)74:0.04888704281009079861)91:0.06428265301984571745)43:0.04890397431944632639)63:0.08279876852505861640,(150yHMPu5000034877tetrapisisporanamnaonensis160519fasNODE110length1735cov141237ID219:0.03345587919960287676,((714tetrapisisporaphaffiifasNC0165281TetrapisisporaphaffiiCBS4417chromosome9completegenome:0.01782277227207921394,699tetrapisisporaphaffiifasNC0165281TetrapisisporaphaffiiCBS4417chromosome9completegenome:0.00739758384425721633)91:0.04207991601447472890,(305yHMPu5000034875tetrapisisporafleetii160519fasNODE88length2726cov80311ID175:0.04969532363349209170,(108tetrapisisporaphaffiifasNC0165311TetrapisisporaphaffiiCBS4417chromosome12completegenome:0.07028234345600298250,(302yHMPu5000034875tetrapisisporafleetii160519fasNODE17length344593cov468687ID33:0.03381551625767111047,594yHMPu5000034877tetrapisisporanamnaonensis160519fasNODE18length357073cov761135ID35:0.08476562183578981169)84:0.02358657062146252842)88:0.06765637920760125823)34:0.00022188914648587507)92:0.04272493649237612406)94:0.07923758523496574058)49:0.05432765811361656150,((810tetrapisisporablattaefasNC020185TetrapisisporablattaeCBS6284chromosome1completegenome:0.05641138336579173268,786yHMPu5000035629yueomycessinensis160519fasNODE7length328208cov290134ID13:0.33975297552264277501)83:0.05425831149494648314,(20tetrapisisporablattaefasNC020185TetrapisisporablattaeCBS6284chromosome1completegenome:0.09015508284497800173,75yHMPu5000035629yueomycessinensis160519fasNODE7length328208cov290134ID13:0.10390108710551028415)64:0.04327796185811731700)89:0.11032297833132778675)42:0.08187959484927076481,(474yHMPu5000035629yueomycessinensis160519fasNODE1length451508cov308094ID1:0.21719104756247728516,168tetrapisisporablattaefasNC020194TetrapisisporablattaeCBS6284chromosome10completegenome:0.19626161649785187069)100:0.22389757976157906305)87:0.11942029458007141773)33:0.08986513780172894483,(798eremotheciumcymbalariaefasNC0164491EremotheciumcymbalariaeDBVPG#7215chromosome1completesequence:0.31024379120425787937,(582eremotheciumcymbalariaefasNC0164521EremotheciumcymbalariaeDBVPG#7215chromosome4completesequence:0.40597291986311079270,(678eremotheciumcorylifasAZAH010000021EremotheciumcoryliCBS5749scaffold1wholegenomeshotgunsequence:0.30252216378316704182,311eremotheciumsinecaudumfasCP0142441EremotheciumsinecaudumstrainATCC58844chromosomeIVcompletesequence:0.46880529528947645357)84:0.14011452616076425226)54:0.14080644489405044761)18:0.11329397957243914075)4:0.07216709304926875734)2:0.04849684133623410887,(((320yHMPu5000035652torulasporamaleeae160613fasNODE22length57233cov570025ID2446:0.17364797813625323930,((189yHMPu5000026256zygotorulasporamrakii161215fasNODE18length201302cov188036ID4532:0.21198673544298857196,518yHMPu5000034862zygotorulasporaflorentina160519fasNODE10length366591cov244668ID19:0.08120164947986809045)99:0.12007372464775048493,(793yHMPu5000035651torulasporamicroellipsoides160519fasflattenedline31:0.09310102466965979040,409yHMPu5000035651torulasporamicroellipsoides160519fasflattenedline31:0.03432391843630241274)95:0.12443811441795049610)48:0.03601982071216756898)84:0.09109638815536341694,((((580yHAB155kazachstaniaspencerorum160519fasscf7180000055545:0.15309047472890793817,((802nakaseomycescastelliifasCACA0S05Candidacastelliiscaffold05completesequence:0.18646545602588796009,(583yHAB136kazachstaniabromeliacearum160519fasNODE18length183210cov208765ID35:0.49209322998003190985,((758nakaseomycesnivariensisfasCANI0S28Candidanivariensisscaffold28completesequence:0.04335669629810195991,(445nakaseomycesdelphensisfasNADE0S05Nakaseomycesdelphensisscaffold05completesequence:0.02775849207012490855,787nakaseomycesbracarensisfasCABR0S26Candidabracarensisscaffold26completesequence:0.04775348264864694159)42:0.01039402512387345434)50:0.04572217726098749130,514candidaglabratafasCR380952CandidaglabratastrainCBS138chromosomeFcompletesequence:0.10835900348332985765)100:0.18458927037199751586)22:0.07636441851758485333)6:0.06869565301556655734,318yHAB155kazachstaniaspencerorum160519fasscf7180000055529:0.08536374256951687056)2:0.02598744065078147439)2:0.04466396668685954086,(((361yHAB153kazachstaniarosinii160519fasscf7180000099670:0.07052332675829658948,54yHAB153kazachstaniarosinii160519fasscf7180000099642:0.02981374615947157344)97:0.11144964763931257401,(((196yHAB158kazachstaniaviticola160519fasscf7180000050320:0.01834315772559857310,(788yHAB158kazachstaniaviticola160519fasscf7180000049753:0.00000100000050002909,((357yHAB158kazachstaniaviticola160519fasscf7180000050383:0.00000100000050002909,464yHAB158kazachstaniaviticola160519fasscf7180000050382:0.02603966741968672186)88:0.00000100000050002909,509yHAB158kazachstaniaviticola160519fasscf7180000050382:0.00000100000050002909)65:0.00000100000050002909)93:0.05871161286946632168)90:0.05254169654811242929,((704yHAB148kazachstaniaintestinalis160519fasNODE7length250949cov158555ID13:0.19169741651719468534,496yHAB148kazachstaniaintestinalis160519fasNODE7length250949cov158555ID13:0.10893174128206602191)62:0.05457013905448817453,((431yHAB132kazachstaniamartiniae160519fasscf7180000030524:0.22214617115089607680,707yHAB132kazachstaniamartiniae160519fasscf7180000030412:0.16756734461675376613)75:0.07052120754449768547,663yHAB132kazachstaniamartiniae160519fasscf7180000030510:0.06369105100604925684)58:0.04366857050381055261)39:0.05220941943882798780)38:0.04602349948593260215,660kazachstaniaafricanafasscaffold11:0.08702438301506262852)26:0.04232965705018140040)27:0.02102282029898589963,(((781naumovozymacastelliifasHE576760NaumovozymacastelliiCBS4309chromosome9completegenome:0.07341370498540931988,689naumovozymacastelliifasHE576760NaumovozymacastelliiCBS4309chromosome9completegenome:0.09890291117898310225)97:0.08680956021242441922,(827naumovozymadairenensisfasNC0164791NaumovozymadairenensisCBS421completegenomechromosome1:0.01822870443717002423,498naumovozymadairenensisfasNC0164791NaumovozymadairenensisCBS421completegenomechromosome1:0.00000100000050002909)100:0.07630389459013876829)26:0.02449860033424404449,(13yHAB155kazachstaniaspencerorum160519fasscf7180000055631:0.24721472436906563597,((453naumovozymadairenensisfasNC0164881NaumovozymadairenensisCBS421completegenomechromosome10:0.24238964832149800799,371naumovozymadairenensisfasNC0164791NaumovozymadairenensisCBS421completegenomechromosome1:0.20519727149254612941)39:0.05787261509068172133,(626nakaseomycesbacillisporusfasNABA0S03Nakaseomycesbacillisporusscaffold03completesequence:0.10839419496809694909,608nakaseomycesbacillisporusfasNABA0S03Nakaseomycesbacillisporusscaffold03completesequence:0.14242012800114417503)100:0.21560089070949822743)16:0.02917041958573777724)5:0.04090176713169258599)7:0.03655085724643016010)2:0.00930326631923412625)0:0.01709192665056434232,((((601yHAB134kazachstaniaturicensis160519fasscf7180000049558:0.39881454675655148012,351yHAB134kazachstaniaturicensis160519fasscf7180000049538:0.18990993020074198316)37:0.07164932988298228222,((36yHAB140kazachstaniahumatica160519fasNODE115length10590cov285188ID229:0.12771327938419613224,(53yHAB140kazachstaniahumatica160519fasNODE115length10590cov285188ID229:0.00000100000050002909,295kazachstanianaganishiifasHE978325KazachstanianaganishiiCBS8797chromosome12completegenome:0.00611711476928784859)100:0.29230118035759539152)93:0.08013486161940742980,(784yHAB136kazachstaniabromeliacearum160519fasNODE18length183210cov208765ID35:0.22063211285183945143,(((447yHAB147kazachstaniataianensis160519fasNODE46length85149cov514354ID91:0.05262956468651336372,183yHAB147kazachstaniataianensis160519fasNODE5length452406cov491731ID9:0.10617258798754231064)96:0.09760230312234796646,517yHAB143kazachstaniasiamensis160519fasNODE59length65206cov150703ID117:0.30840395538483877935)57:0.08623711193163265121,(((630yHAB166kazachstaniayakushimaensis160519fasscf7180000044634:0.08434570351073551742,415yHAB154kazachstaniatransvaalensis160519fasNODE21length155115cov224943ID41:0.07559003095725497223)100:0.28731445624433343822,(767yHAB154kazachstaniatransvaalensis160519fasNODE81length42552cov245206ID161:0.03713392456220319937,(299yHAB166kazachstaniayakushimaensis160519fasscf7180000044641:0.04486610718263223802,(725yHAB166kazachstaniayakushimaensis160519fasscf7180000044634:0.05612785211358272547,325yHAB154kazachstaniatransvaalensis160519fasNODE21length155115cov224943ID41:0.01316158938982137962)51:0.04383637328127475835)45:0.02140280062103304751)88:0.15777336770361616303)74:0.08930802017846936613,(((48yHAB133kazachstaniaunispora160519fasNODE195length2640cov809516ID389:0.14158811668601814504,493yHAB143kazachstaniasiamensis160519fasNODE151length11387cov177465ID301:0.08103130271343991775)99:0.17590016459284793515,(56yHAB143kazachstaniasiamensis160519fasNODE104length31332cov140861ID207:0.15140959959532337975,((676yHAB159kazachstaniasolicola160519fasscf7180000046170:0.01074161000949061529,255yHAB164kazachstaniaaerobia160519fasscf7180000020226:0.02818292767830168563)100:0.13621620339749995754,441yHAB133kazachstaniaunispora160519fasNODE95length26585cov60808ID189:0.02427627659006900696)80:0.07791779578229740544)52:0.04360038771977842176)47:0.05334556221636409246,(568yHAB147kazachstaniataianensis160519fasNODE5length452406cov491731ID9:0.21993003561254106937,(((146yHAB164kazachstaniaaerobia160519fasscf7180000020169:0.00414644403268497105,72yHAB159kazachstaniasolicola160519fasscf7180000046332:0.13362908178211990728)95:0.05662976483827283913,((100yHAB133kazachstaniaunispora160519fasNODE22length169416cov325641ID43:0.10740411312402313448,(228yHAB133kazachstaniaunispora160519fasNODE12length234970cov35404ID23:0.00000100000050002909,336yHAB133kazachstaniaunispora160519fasNODE628length426cov598814ID1255:0.00000100000050002909)100:0.09498028898023436195)98:0.21734177281822633643,723yHAB133kazachstaniaunispora160519fasNODE25length158554cov306552ID49:0.09609757036907486116)55:0.09554703613006715335)19:0.01786328889699571182,27yHAB133kazachstaniaunispora160519fasNODE22length169416cov325641ID43:0.09732715883138655377)96:0.16024269787539646703)32:0.06767018872030372556)10:0.02642471698398269481)13:0.03685515538369290439)33:0.03122918152132771880)92:0.14481520708154815846)50:0.04473333550084592630)10:0.03045382552437445045,(370candidaglabratafasCR380952CandidaglabratastrainCBS138chromosomeFcompletesequence:0.11559286176416017078,((284nakaseomycesnivariensisfasCANI0S28Candidanivariensisscaffold28completesequence:0.04958721877458231037,494nakaseomycesdelphensisfasNADE0S05Nakaseomycesdelphensisscaffold05completesequence:0.04248041271638282323)53:0.03412609638913748772,520nakaseomycesbracarensisfasCABR0S26Candidabracarensisscaffold26completesequence:0.05410463973001130439)91:0.10071426039748104797)100:0.24511599837803463298)0:0.05473492385749489930,(((274naumovozymadairenensisfasNC0164871NaumovozymadairenensisCBS421completegenomechromosome9:0.41238768237531042704,101naumovozymadairenensisfasNC0164852NaumovozymadairenensisCBS421chromosome7completegenome:0.12821325428867774709)49:0.08222731190392935929,(403naumovozymadairenensisfasNC0164852NaumovozymadairenensisCBS421chromosome7completegenome:0.76337731197228098079,659naumovozymadairenensisfasNC0164881NaumovozymadairenensisCBS421completegenomechromosome10:0.18416013988318286065)22:0.09886082156903024110)8:0.07946961285042787593,((182yHAB158kazachstaniaviticola160519fasscf7180000050382:0.14732750307537353929,(((376yHAB160kazachstaniakunashirensis160519fasscf7180000008984:0.10423090124776161758,(607yHAB134kazachstaniaturicensis160519fasscf7180000049517:0.05831226976824767372,691yHAB134kazachstaniaturicensis160519fasscf7180000049476:0.04729192547302754623)98:0.10392884379921854543)83:0.10656963966888563511,(313yHAB155kazachstaniaspencerorum160519fasscf7180000053931:0.26815746637424892063,(523yHAB132kazachstaniamartiniae160519fasscf7180000030428:0.00761788699733951559,103yHAB132kazachstaniamartiniae160519fasscf7180000030428:0.00000100000050002909)100:0.22006818911512665560)21:0.03498335666329774329)53:0.09245306596448010783,((600kazachstaniaafricanafasscaffold9:0.34062868812395485918,(18kazachstaniaafricanafasscaffold7:0.23073505558572382501,681kazachstaniaafricanafasscaffold7:0.17028935832781327830)84:0.08511116946972305253)23:0.01209955775914400671,(609kazachstaniaafricanafasscaffold7:0.06476969442235758212,162kazachstaniaafricanafasscaffold7:0.14441576272422698701)85:0.08493472515300756753)41:0.07681266349389062609)94:0.13858694005389851633)25:0.07780301901602093562,(760saccharomycesuvarumfasSbay15763749bpGAP12TRNA17CODING381:0.07145009247697621524,((((606saccharomyceseubayanusfaschrXVchromosome15:0.02138825668937459692,744saccharomycesuvarumfasSbay15763749bpGAP12TRNA17CODING381:0.04412330445882279434)74:0.03740212734195060007,((430saccharomycesparadoxusfasSpar151024610bpGAP11TRNA19CODING516:0.01180402721330881498,571saccharomycescerevisiaefasrefNC001147orgSaccharomycescerevisiaestrainS288CmoltypegenomicchromosomeXV:0.01222710580194957299)86:0.03706367538393639388,(486saccharomyceskudriavzeviifasSkud151015797bpGAP8TRNA20CODING505:0.03728211783420658926,343saccharomycesmikataefasSmik151013536bpGAP3TRNA19CODING502:0.03335263218860298057)34:0.02795137062495138547)100:0.17415481670911633905)54:0.02278624576112894123,454saccharomycesarboricolafasNC0261851SaccharomycesarboricolaH6chromosomeXVwholegenomeshotgunsequence:0.08500484418414500087)75:0.09396584111131939254,(((651saccharomycescerevisiaefasrefNC001147orgSaccharomycescerevisiaestrainS288CmoltypegenomicchromosomeXV:0.01824298757956839892,472saccharomycesparadoxusfasSpar151024610bpGAP11TRNA19CODING516:0.00000100000050002909)71:0.01623655237887002695,(113saccharomyceskudriavzeviifasSkud151015797bpGAP8TRNA20CODING505:0.04447128653506396412,(((635saccharomyceseubayanusfaschrVchromosome5:0.00000100000050002909,97saccharomycesuvarumfasSbay5531350bpGAP21TRNA20CODING265:0.01782177538929927835)99:0.07060523684193546756,(632saccharomycesarboricolafasNC0261751SaccharomycesarboricolaH6chromosomeVwholegenomeshotgunsequence:0.02350857451244361268,(535saccharomycescerevisiaefasrefNC001137orgSaccharomycescerevisiaestrainS288CmoltypegenomicchromosomeV:0.01160434831858435552,(449saccharomycesmikataefasSmik5567059bpGAP3TRNA20CODING270:0.02328311181164693239,(797saccharomycesparadoxusfasSpar5581127bpGAP21TRNA25CODING287:0.03502584876853381129,548saccharomyceskudriavzeviifasSkud5548915bpGAP6TRNA20CODING268:0.04992792533035647629)98:0.10076364340141331921)89:0.02807560733738960132)54:0.01776342490146627998)52:0.01259711583711505857)59:0.03280457721635929302,513saccharomycesmikataefasSmik151013536bpGAP3TRNA19CODING502:0.03190482243047900596)52:0.02523432303572999483)30:0.01386546009448968476)28:0.02079982283689020203,(777saccharomyceseubayanusfaschrXVchromosome15:0.05844388164326968366,379saccharomycesarboricolafasNC0261851SaccharomycesarboricolaH6chromosomeXVwholegenomeshotgunsequence:0.07979829421037164250)11:0.02562487618519647056)25:0.02102249430956553214)19:0.01834656206161867920)58:0.08584476032244217625)2:0.01442507946307627215)0:0.02231698734779078222)0:0.00677523228825826617)5:0.02783990181419737989,((383yHAB160kazachstaniakunashirensis160519fasscf7180000008965:0.06724883247153949639,((422yHAB134kazachstaniaturicensis160519fasscf7180000049538:0.09306611055096816743,(297yHAB160kazachstaniakunashirensis160519fasscf7180000008975:0.04976403873107577980,338yHAB134kazachstaniaturicensis160519fasscf7180000049562:0.12988732069188516083)100:0.17326468301479031053)94:0.04873673024254675940,755yHAB160kazachstaniakunashirensis160519fasscf7180000008965:0.11215853550307390563)83:0.05476939730685408125)80:0.09187414692637410618,(710yHAB160kazachstaniakunashirensis160519fasscf7180000008961:0.09927930044963813316,((564nakaseomycesbracarensisfasCABR0S30Candidabracarensisscaffold30completesequence:0.12000224458081734658,((135candidaglabratafasCR380954CandidaglabratastrainCBS138chromosomeHcompletesequence:0.00000100000050002909,656candidaglabratafasCR380954CandidaglabratastrainCBS138chromosomeHcompletesequence:0.00000100000050002909)100:0.05098149270512054854,(372nakaseomycesbracarensisfasCABR0S30Candidabracarensisscaffold30completesequence:0.04357701625857797467,(235nakaseomycesnivariensisfasCANI0S22Candidanivariensisscaffold22completesequence:0.00000100000050002909,41nakaseomycesnivariensisfasCANI0S22Candidanivariensisscaffold22completesequence:0.00000100000050002909)98:0.00737834126964326178)37:0.01382707625109416694)74:0.02405801429903214189)96:0.21362520454826330885,763yHAB134kazachstaniaturicensis160519fasscf7180000049566:0.01458800583724968736)31:0.07331708856083987702)26:0.05358271560235948472)23:0.03726633956474945802)54:0.07192438282792826265)58:0.05008611797238780167,756yHMPu5000035651torulasporamicroellipsoides160519fasflattenedline31:0.32982155209879432389)32:0.08219353751570340760)3:0.02800742231011101729,((559lachanceakluyverifasSAKL0FLachanceakluyveristrainCBS3082chromosomeFcompletesequence:0.16606929929214375719,(71lachanceacidrifasLACI0GLachanceacidriCBS2950chromosomeGcompleteassembly:0.06558612638628481817,646lachanceafermentatifasLAFE0GLachanceafermentatiCBS6772chromosomeGcompleteassembly:0.15908665159582530135)100:0.16398783185728610379)99:0.22427292759296610369,((((238saccharomycesmikataefasSmik9418555bpGAP5TRNA10CODING212:0.07498621135159984352,((459saccharomyceskudriavzeviifasSkud9402792bpGAP4TRNA9CODING199:0.03330267459105732547,((267saccharomycesuvarumfasSbay9418340bpGAP13TRNA10CODING209:0.00000100000050002909,400saccharomyceseubayanusfaschrIXchromosome9:0.01782196189241452844)93:0.07063370186484309310,(197saccharomycescerevisiaefasrefNC001141orgSaccharomycescerevisiaestrainS288CmoltypegenomicchromosomeIX:0.00000100000050002909,368saccharomycesparadoxusfasSpar9431679bpGAP10TRNA9CODING219:0.01781687871906271342)74:0.00605986695193673659)23:0.02169883432224569905)35:0.01403282965556784494,764saccharomycesarboricolafasNC0261791SaccharomycesarboricolaH6chromosomeIXwholegenomeshotgunsequence:0.05732771525743574070)8:0.00000100000050002909)99:0.16160512792682643624,((537yHAB132kazachstaniamartiniae160519fasscf7180000030524:0.18699626092053350801,((11yHAB136kazachstaniabromeliacearum160519fasNODE5length371082cov21955ID9:0.08650955417772276945,(778yHAB166kazachstaniayakushimaensis160519fasscf7180000044600:0.01530002572000854939,749yHAB154kazachstaniatransvaalensis160519fasNODE27length136221cov213317ID53:0.01323199526499213574)98:0.07870756039180461239)38:0.03290726661681060011,((((256yHAB143kazachstaniasiamensis160519fasNODE83length43253cov177422ID165:0.00000100000050002909,(485yHAB133kazachstaniaunispora160519fasNODE75length53019cov329106ID149:0.05006345555377941098,(21yHAB164kazachstaniaaerobia160519fasscf7180000020145:0.00857077325261805870,531yHAB159kazachstaniasolicola160519fasscf7180000046167:0.02242064214438090758)97:0.05480184921939984521)82:0.03087439844253257737)80:0.02024014651780590632,(768yHAB143kazachstaniasiamensis160519fasNODE83length43253cov177422ID165:0.08188930099436822485,203yHAB133kazachstaniaunispora160519fasNODE75length53019cov329106ID149:0.14753539372920426720)97:0.10809561162569376880)86:0.04853222342781734339,652yHAB147kazachstaniataianensis160519fasNODE34length125862cov523629ID67:0.07340460275080919195)42:0.04760839000349856298,205yHAB140kazachstaniahumatica160519fasNODE91length24208cov221222ID181:0.08745466567770399102)31:0.02440244091699498089)45:0.05315394599921857005)23:0.03274092086010645802,((((373yHAB134kazachstaniaturicensis160519fasscf7180000049504:0.11987621289051295093,826yHAB160kazachstaniakunashirensis160519fasscf7180000008987:0.05448661609257086924)81:0.07708309757620937508,(272yHAB153kazachstaniarosinii160519fasscf7180000099670:0.08959476873916863426,(17yHAB155kazachstaniaspencerorum160519fasscf7180000055637:0.05891748414155680708,825yHAB155kazachstaniaspencerorum160519fasscf7180000055653:0.06284526337511582572)88:0.06338120187035993502)95:0.06527228863089969135)78:0.11765447949175790454,(((339kazachstaniaafricanafasscaffold11:0.04229767375562833165,270kazachstaniaafricanafasscaffold11:0.13157104718613263361)100:0.18957944529794376609,(363nakaseomycesbacillisporusfasNABA0S15Nakaseomycesbacillisporusscaffold15completesequence:0.13766810133026669005,177nakaseomycescastelliifasCACA0S05Candidacastelliiscaffold05completesequence:0.20132527285141452178)95:0.17146304623341596107)17:0.03951741379401451509,644yHAB158kazachstaniaviticola160519fasscf7180000050320:0.06962249262610256673)13:0.03269137911122934476)21:0.03697577763747723206,((306yHAB148kazachstaniaintestinalis160519fasNODE49length72555cov152167ID97:0.18338255395506486423,719naumovozymacastelliifasHE576757NaumovozymacastelliiCBS4309chromosome6completegenome:0.08610659183787733317)38:0.02620569276766885128,(354naumovozymadairenensisfasNC0164861NaumovozymadairenensisCBS421completegenomechromosome8:0.00673227956985273084,529naumovozymadairenensisfasNC0164861NaumovozymadairenensisCBS421completegenomechromosome8:0.03480795345222741088)85:0.06739320806481999271)49:0.05506418938110804046)13:0.02568677833729475848)24:0.09993857971329517254)66:0.14755727031805035421,(342yHMPu5000035651torulasporamicroellipsoides160519fasflattenedline31:0.14841946408705011806,294yHMPu5000035652torulasporamaleeae160613fasNODE22length57233cov570025ID2446:0.22898773546993442252)78:0.06582040155386716107)19:0.08011169871382199659,(((618yHMPu5000034876tetrapisisporairiomotensis160519fasflattenedline29:0.05081124418329886760,((737yHMPu5000034877tetrapisisporanamnaonensis160519fasNODE43length11332cov761929ID85:0.03327085713145087192,525yHMPu5000034875tetrapisisporafleetii160519fasNODE43length9938cov462704ID85:0.01412294594952702778)89:0.01882311353616632210,404tetrapisisporaphaffiifasNC0165281TetrapisisporaphaffiiCBS4417chromosome9completegenome:0.08775313731915866666)71:0.04055567098721718500)99:0.21446574788708347437,(629nakaseomycesbracarensisfasCABR0S30Candidabracarensisscaffold30completesequence:0.01947670538431884799,(419candidaglabratafasCR380949CandidaglabratastrainCBS138chromosomeCcompletesequence:0.09116309868439818886,(685nakaseomycesdelphensisfasNADE0S25Nakaseomycesdelphensisscaffold25completesequence:0.02359560592402401569,366nakaseomycesnivariensisfasCANI0S22Candidanivariensisscaffold22completesequence:0.02257641621333406762)54:0.04321291690381168921)59:0.02702043867698178045)100:0.37898045577506095372)7:0.03298360156783202574,(300yHMPu5000035629yueomycessinensis160519fasNODE1length451508cov308094ID1:0.07934195059485094070,577tetrapisisporablattaefasNC020194TetrapisisporablattaeCBS6284chromosome10completegenome:0.08319074590860429941)85:0.05729996258371994333)12:0.08250378122942907122)58:0.07824205648185303397)33:0.08982350937926256162)6:0.05164420551292111389)3:0.03201132394487123112,((((612yHAB140kazachstaniahumatica160519fasNODE9length256258cov277532ID17:0.37446274908451260277,436yHAB140kazachstaniahumatica160519fasNODE84length29412cov49904ID167:0.22945841313695455876)74:0.15268392831621283023,(446yHAB136kazachstaniabromeliacearum160519fasNODE65length46413cov206311ID129:0.34157413911059314460,(((501yHAB140kazachstaniahumatica160519fasNODE298length850cov835021ID595:0.29046921151876325951,(416kazachstanianaganishiifasHE978315KazachstanianaganishiiCBS8797chromosome2completegenome:0.00000100000050002909,674yHAB140kazachstaniahumatica160519fasNODE123length6808cov437114ID245:0.06371111603526488643)100:0.26359754573525046029)80:0.11887668665852743621,226yHAB147kazachstaniataianensis160519fasNODE27length167687cov505639ID53:0.56168514752792186862)49:0.07057796431678832472,(((471yHAB147kazachstaniataianensis160519fasNODE123length7588cov515998ID245:0.19815537476503003456,(((((98yHAB159kazachstaniasolicola160519fasscf7180000046183:0.28321588023683819113,(282yHAB164kazachstaniaaerobia160519fasscf7180000019968:0.00599872260332440232,633yHAB159kazachstaniasolicola160519fasscf7180000046230:0.00000100000050002909)90:0.02800089538428923372)55:0.02627688975428358817,598yHAB133kazachstaniaunispora160519fasNODE94length27663cov502032ID187:0.04741945757489027941)43:0.02408802150113302162,317yHAB143kazachstaniasiamensis160519fasNODE136length16729cov155251ID271:0.05501744313098404227)66:0.07370222338978320298,557yHAB143kazachstaniasiamensis160519fasNODE112length27208cov153386ID223:0.11864110849611426979)33:0.03108037417261841351,(398yHAB166kazachstaniayakushimaensis160519fasscf7180000044576:0.08337500681454514118,(153yHAB154kazachstaniatransvaalensis160519fasNODE6length279243cov209027ID11:0.09477920985914908836,743yHAB166kazachstaniayakushimaensis160519fasscf7180000044576:0.00000100000050002909)83:0.05290606684457660469)97:0.17277230924831091241)18:0.02330875023890827472)25:0.05230911518464363003,((634yHAB147kazachstaniataianensis160519fasNODE4length472607cov50686ID7:0.41017020710810220274,(((753yHAB166kazachstaniayakushimaensis160519fasscf7180000044609:0.03299211116995798970,715yHAB154kazachstaniatransvaalensis160519fasNODE31length116780cov211543ID61:0.16082857880251019700)23:0.00000100000050002909,(287yHAB166kazachstaniayakushimaensis160519fasscf7180000044609:0.08679087715388249247,220yHAB166kazachstaniayakushimaensis160519fasscf7180000044558:0.02909683748662196881)88:0.12231888075590234555)90:0.14282152937141595617,((161yHAB166kazachstaniayakushimaensis160519fasscf7180000044645:0.06319244608814858499,405yHAB154kazachstaniatransvaalensis160519fasNODE100length25108cov22391ID199:0.04169443471896810971)100:0.27012558748021242572,310yHAB154kazachstaniatransvaalensis160519fasNODE31length116780cov211543ID61:0.22805354109182393585)25:0.02686611540307234924)64:0.15011396049389530427)58:0.15045132677733913384,(504yHAB133kazachstaniaunispora160519fasNODE94length27663cov502032ID187:0.14520413771032544825,((((613yHAB133kazachstaniaunispora160519fasNODE198length2469cov443641ID395:0.10672239999759204621,461yHAB133kazachstaniaunispora160519fasNODE564length521cov644764ID1127:0.04911327007170779996)63:0.07365181928519377863,((217yHAB133kazachstaniaunispora160519fasNODE342length1093cov805135ID683:0.02563623369638590166,456yHAB133kazachstaniaunispora160519fasNODE654length391cov170967ID1307:0.04071848448110904767)100:0.07061278914280481878,74yHAB133kazachstaniaunispora160519fasNODE431length802cov83739ID861:0.10649437015901291881)99:0.15716297301658932462)94:0.14992119657406882682,64yHAB143kazachstaniasiamensis160519fasNODE279length1899cov120071ID557:0.21676486173668049751)29:0.07338119757328666337,((824yHAB164kazachstaniaaerobia160519fasscf7180000020099:0.01233658602030112024,(347yHAB159kazachstaniasolicola160519fasscf7180000045488:0.00000100000050002909,638yHAB159kazachstaniasolicola160519fasscf7180000046333:0.01193565357269881638)100:0.06468082776592840033)92:0.06958000082439100287,(111yHAB143kazachstaniasiamensis160519fasNODE151length11387cov177465ID301:0.17633918658328051610,505yHAB143kazachstaniasiamensis160519fasNODE109length28860cov152341ID217:0.02595046966599532864)87:0.03957638571370136055)85:0.07360490035127917330)14:0.02401830217327818526)13:0.01390757867748558356)10:0.01959168877415225912)5:0.02398256063165736182,(154yHAB147kazachstaniataianensis160519fasNODE1length513399cov491939ID1:0.20079582190398709285,425yHAB147kazachstaniataianensis160519fasNODE98length19989cov490837ID195:0.15996164346897351338)61:0.05947061106397492219)23:0.14168032764305943383)5:0.04338424344173975183)12:0.04515502908240062035)27:0.09468430126687782389,((547naumovozymacastelliifasHE576753NaumovozymacastelliiCBS4309chromosome2completegenome:0.10713065353209061392,(348naumovozymacastelliifasHE576753NaumovozymacastelliiCBS4309chromosome2completegenome:0.31274838012415778765,(((((184nakaseomycesbracarensisfasCABR0S40Candidabracarensisscaffold40completesequence:0.11534885027717976802,(369nakaseomycesnivariensisfasCANI0S02Candidanivariensisscaffold02completesequence:0.02650939882011767168,579nakaseomycesnivariensisfasCANI0S02Candidanivariensisscaffold02completesequence:0.12747670800366714405)30:0.02997072925048752112)85:0.11714510768203803548,44nakaseomycesdelphensisfasNADE0S06Nakaseomycesdelphensisscaffold06completesequence:0.03854385213163614293)88:0.10453532035187124150,(489candidaglabratafasCR380953CandidaglabratastrainCBS138chromosomeGcompletesequence:0.06585206234845393525,574candidaglabratafasCR380949CandidaglabratastrainCBS138chromosomeCcompletesequence:0.04606905200429563946)100:0.23161339300876099268)100:0.36714031295976257141,(((545saccharomycesparadoxusfasSpar10721698bpGAP11TRNA23CODING365:0.08004151296912215274,249saccharomycescerevisiaefasrefNC001142orgSaccharomycescerevisiaestrainS288CmoltypegenomicchromosomeX:0.08026124568979299545)56:0.02820788354397345266,712saccharomycesmikataefasSmik10702533bpGAP3TRNA24CODING360:0.14387789517793167504)31:0.04473430928435925130,(((3saccharomyceseubayanusfaschrXchromosome10:0.00606829102716602200,241saccharomycesuvarumfasSbay12445542bpGAP9TRNA19CODING225:0.13726883891056593234)82:0.06600336319187478928,((804saccharomycesarboricolafasNC0261801SaccharomycesarboricolaH6chromosomeXwholegenomeshotgunsequence:0.07866730087120112069,(476saccharomyceskudriavzeviifasSkud10685684bpGAP6TRNA19CODING344:0.03755086871435499296,(87saccharomycesmikataefasSmik10702533bpGAP3TRNA24CODING360:0.04728065728339510276,(401saccharomycesparadoxusfasSpar10721698bpGAP11TRNA23CODING365:0.02563828653847604472,251saccharomycescerevisiaefasrefNC001142orgSaccharomycescerevisiaestrainS288CmoltypegenomicchromosomeX:0.00625783992147188866)55:0.01297659704508801783)27:0.01809320116064904241)18:0.00881528126217570422)94:0.10431447086787838663,541saccharomyceseubayanusfaschrXchromosome10:0.04829869317319514244)32:0.02298624826942367166)61:0.06542758216382223158,(((815saccharomycesmikataefasSmik16800826bpGAP0TRNA18CODING396:0.02797101461790290483,((440saccharomycesmikataefasSmik1188471bpGAP2TRNA2CODING85:0.00000100000050002909,(620saccharomycesparadoxusfasSpar2801097bpGAP8TRNA15CODING423:0.00000100000050002909,(278saccharomycescerevisiaefasrefNC001134orgSaccharomycescerevisiaestrainS288CmoltypegenomicchromosomeII:0.00745939564030828096,(414saccharomycescerevisiaefasrefNC001139orgSaccharomycescerevisiaestrainS288CmoltypegenomicchromosomeVII:0.00000100000050002909,(194saccharomycescerevisiaefasrefNC001137orgSaccharomycescerevisiaestrainS288CmoltypegenomicchromosomeV:0.00739347694734763996,(((26saccharomycescerevisiaefasrefNC001136orgSaccharomycescerevisiaestrainS288CmoltypegenomicchromosomeIV:0.00000100000050002909,(112saccharomycescerevisiaefasrefNC001140orgSaccharomycescerevisiaestrainS288CmoltypegenomicchromosomeVIII:0.00000100000050002909,(750saccharomycescerevisiaefasrefNC001141orgSaccharomycescerevisiaestrainS288CmoltypegenomicchromosomeIX:0.00745373082114937635,(359saccharomycescerevisiaefasrefNC001144orgSaccharomycescerevisiaestrainS288CmoltypegenomicchromosomeXII:0.00000100000050002909,(((521saccharomycesparadoxusfasSpar9431679bpGAP10TRNA9CODING219:0.00000100000050002909,175saccharomycesparadoxusfasSpar9431679bpGAP10TRNA9CODING219:0.00000100000050002909)79:0.00755230965032617149,(81saccharomycesmikataefasSmik5567059bpGAP3TRNA20CODING270:0.00000100000050002909,(((2saccharomyceseubayanusfaschrVchromosome5:0.00000100000050002909,(624yHMPu5000035662meyerozymacaribbica160613fasNODE72length599cov0508333ID2551:0.02003918137239102740,((((15saccharomycesmikataefasSmik2788170bpGAP1TRNA15CODING399:0.00000100000050002909,408saccharomycesarboricolafasNC0261851SaccharomycesarboricolaH6chromosomeXVwholegenomeshotgunsequence:0.00749581446040207579)71:0.01502390637369596660,(141saccharomycesarboricolafasNC0261731SaccharomycesarboricolaH6chromosomeIIIwholegenomeshotgunsequence:0.01490832641536186942,375saccharomycesarboricolafasNC0261771SaccharomycesarboricolaH6chromosomeVIIwholegenomeshotgunsequence:0.00000100000050002909)25:0.00747829476599018005)1:0.00000100000050002909,((321saccharomycesuvarumfasSbay71027508bpGAP25TRNA37CODING514:0.02525916334520197232,670saccharomyceseubayanusfaschrVIIchromosome7:0.00937918517707879949)81:0.02004186316225957734,616saccharomyceskudriavzeviifasSkud71079500bpGAP16TRNA36CODING526:0.00000100000050002909)67:0.01484521968938633425)0:0.00000100000050002909,((89saccharomycesarboricolafasNC0261861SaccharomycesarboricolaH6chromosomeXVIwholegenomeshotgunsequence:0.00000100000050002909,818saccharomycesarboricolafasNC0261861SaccharomycesarboricolaH6chromosomeXVIwholegenomeshotgunsequence:0.00000100000050002909)78:0.02029665002554712286,(((759saccharomycesparadoxusfasSpar6303827bpGAP8TRNA10CODING132:0.00000100000050002909,(611saccharomycesparadoxusfasSpar2801097bpGAP8TRNA15CODING423:0.00756291788529122808,315saccharomycesparadoxusfasSpar41502829bpGAP42TRNA29CODING772:0.00790061595908020560)4:0.00000100000050002909)7:0.00000100000050002909,671saccharomycesparadoxusfasSpar151024610bpGAP11TRNA19CODING516:0.00741593522736054816)22:0.00744557040276187018,(((143saccharomycesmikataefasSmik5567059bpGAP3TRNA20CODING270:0.02276536917624461323,6saccharomycesmikataefasSmik5567059bpGAP3TRNA20CODING270:0.00000100000050002909)44:0.00747878082233768490,(((171saccharomycesuvarumfasSbay71027508bpGAP25TRNA37CODING514:0.00000100000050002909,((641saccharomycesuvarumfasSbay5531350bpGAP21TRNA20CODING265:0.00756539019610561782,720saccharomyceseubayanusfaschrVchromosome5:0.01466320710728474808)62:0.02039043451033393725,((((643saccharomycesarboricolafasNC0261761SaccharomycesarboricolaH6chromosomeVIwholegenomeshotgunsequence:0.00744147943266769592,418saccharomycesarboricolafasNC0261821SaccharomycesarboricolaH6chromosomeXIIwholegenomeshotgunsequence:0.03108107126928541172)7:0.00000100000050002909,(508saccharomycesarboricolafasNC0261821SaccharomycesarboricolaH6chromosomeXIIwholegenomeshotgunsequence:0.00000100000050002909,813saccharomycesarboricolafasNC0261751SaccharomycesarboricolaH6chromosomeVwholegenomeshotgunsequence:0.00000100000050002909)63:0.00000100000050002909)20:0.01003381293828657997,595saccharomycesarboricolafasNC0261761SaccharomycesarboricolaH6chromosomeVIwholegenomeshotgunsequence:0.00000100000050002909)7:0.00915971116491393414,((713saccharomycesuvarumfasSbay1189981bpGAP5TRNA3CODING91:0.00000100000050002909,(766saccharomyceseubayanusfaschrXIVchromosome14:0.00754452638654713650,(170saccharomyceseubayanusfaschrVIchromosome6:0.00000100000050002909,240saccharomyceseubayanusfaschrIchromosome1:0.00000100000050002909)38:0.00000100000050002909)57:0.00757248438716308890)70:0.01508486252107306934,(808saccharomycesuvarumfasSbay6523204bpGAP11TRNA15CODING243:0.00000100000050002909,665saccharomycesuvarumfasSbay14750656bpGAP21TRNA14CODING378:0.00751418251371487132)54:0.00000100000050002909)34:0.01594038387668302373)1:0.01015829267419058289)0:0.00979177547743969971)1:0.01485920585706030153,(211saccharomyceseubayanusfaschrVchromosome5:0.00000100000050002909,740saccharomyceseubayanusfaschrVIIchromosome7:0.00750025638581338586)25:0.00000100000050002909)0:0.00745925913032586489,736saccharomycesmikataefasSmik16800826bpGAP0TRNA18CODING396:0.00000100000050002909)0:0.00000100000050002909)0:0.00746378887794757039,(386saccharomyceskudriavzeviifasSkud5548915bpGAP6TRNA20CODING268:0.00000100000050002909,130saccharomyceskudriavzeviifasSkud3299440bpGAP4TRNA9CODING157:0.01691402485248213322)56:0.01512461985053829318)0:0.00000100000050002909)0:0.00752525825417471594)0:0.00001341287468452658)0:0.00277579067211347142)1:0.00834010381613552523)0:0.00000100000050002909,775saccharomyceseubayanusfaschrVchromosome5:0.00000100000050002909)1:0.00842050278871801089,(219saccharomycesarboricolafasNC0261781SaccharomycesarboricolaH6chromosomeVIIIwholegenomeshotgunsequence:0.19320375183734991853,384saccharomycesarboricolafasNC0261851SaccharomycesarboricolaH6chromosomeXVwholegenomeshotgunsequence:0.00000100000050002909)18:0.00769525864797226348)4:0.00832465595012200563)5:0.00831043358764274077)3:0.00889244554352492875,324saccharomycescerevisiaefasrefNC001144orgSaccharomycescerevisiaestrainS288CmoltypegenomicchromosomeXII:0.00000100000050002909)4:0.00815419666140732025)5:0.00820494602574927019)0:0.00000100000050002909)1:0.00000100000050002909)0:0.00000100000050002909,352saccharomycescerevisiaefasrefNC001139orgSaccharomycescerevisiaestrainS288CmoltypegenomicchromosomeVII:0.00000100000050002909)1:0.00000100000050002909,(694saccharomycesparadoxusfasSpar16949700bpGAP25TRNA17CODING482:0.00000100000050002909,138saccharomycesparadoxusfasSpar11685568bpGAP13TRNA15CODING324:0.00757133273269773935)22:0.00803591433003444412)3:0.00841781281002668483)1:0.00820119604028843492)0:0.00000100000050002909)1:0.00880659925992964901)0:0.00000100000050002909)0:0.00000100000050002909,(407saccharomycesmikataefasSmik3311108bpGAP3TRNA10CODING159:0.00000100000050002909,((460saccharomycesarboricolafasNC0261841SaccharomycesarboricolaH6chromosomeXIVwholegenomeshotgunsequence:0.00000100000050002909,202saccharomycesarboricolafasNC0261781SaccharomycesarboricolaH6chromosomeVIIIwholegenomeshotgunsequence:0.00000100000050002909)67:0.00865661236493592799,(227saccharomycesarboricolafasNC0261751SaccharomycesarboricolaH6chromosomeVwholegenomeshotgunsequence:0.00863271612937858111,(698saccharomycesmikataefasSmik12998246bpGAP5TRNA20CODING479:0.03244718060859706071,((((653saccharomycesarboricolafasNC0261711SaccharomycesarboricolaH6chromosomeIwholegenomeshotgunsequence:0.03121636496632209865,93saccharomycescerevisiaefasrefNC001138orgSaccharomycescerevisiaestrainS288CmoltypegenomicchromosomeVI:0.00758580042237318175)52:0.00000100000050002909,(285saccharomycesparadoxusfasSpar121010032bpGAP13TRNA20CODING506:0.01495504123706647981,((669saccharomycescerevisiaefasrefNC001144orgSaccharomycescerevisiaestrainS288CmoltypegenomicchromosomeXII:0.00745368242280739987,(532saccharomycesparadoxusfasSpar121010032bpGAP13TRNA20CODING506:0.01498115250483566738,(654saccharomyceskudriavzeviifasSkud12998210bpGAP7TRNA21CODING479:0.01521900196123807981,(179saccharomycescerevisiaefasrefNC001143orgSaccharomycescerevisiaestrainS288CmoltypegenomicchromosomeXI:0.00000100000050002909,((345saccharomycescerevisiaefasrefNC001135orgSaccharomycescerevisiaestrainS288CmoltypegenomicchromosomeIII:0.00000100000050002909,186saccharomycescerevisiaefasrefNC001141orgSaccharomycescerevisiaestrainS288CmoltypegenomicchromosomeIX:0.00000100000050002909)15:0.00000100000050002909,(647saccharomycescerevisiaefasrefNC001145orgSaccharomycescerevisiaestrainS288CmoltypegenomicchromosomeXIII:0.00000100000050002909,34saccharomycescerevisiaefasrefNC001147orgSaccharomycescerevisiaestrainS288CmoltypegenomicchromosomeXV:0.00000100000050002909)14:0.00000100000050002909)64:0.00748243878854141977)75:0.01496583516031848270)14:0.00000100000050002909)21:0.00744840400805628616)13:0.00757635183960610453,617saccharomycescerevisiaefasrefNC001144orgSaccharomycescerevisiaestrainS288CmoltypegenomicchromosomeXII:0.00000100000050002909)2:0.00000100000050002909)50:0.02492524436700370091)47:0.02256855913116096943,((67saccharomyceseubayanusfaschrXIIchromosome12:0.00748007300598304073,258saccharomycesuvarumfasSbay101016005bpGAP25TRNA22CODING498:0.03869406304085688808)32:0.01528355576882983215,(158saccharomyceskudriavzeviifasSkud1170892bpGAP4TRNA4CODING77:0.00000100000050002909,35saccharomyceskudriavzeviifasSkud5548915bpGAP6TRNA20CODING268:0.01542697472771554362)93:0.02339466972797102015)5:0.00000100000050002909)2:0.00739348230913678198,565saccharomycesparadoxusfasSpar1190419bpGAP11TRNA3CODING96:0.00758049779164040802)1:0.00000100000050002909)4:0.02255027139517959411)3:0.00817217659235450200)2:0.01459284207045774030)0:0.00785921042459704865)37:0.00891577492763808745)93:0.12603945195547766600,19saccharomyceskudriavzeviifasSkud10685684bpGAP6TRNA19CODING344:0.07990258508300537854)43:0.07215553744188568652,(191saccharomycesuvarumfasSbay12445542bpGAP9TRNA19CODING225:0.09474777593490622818,259saccharomycesarboricolafasNC0261801SaccharomycesarboricolaH6chromosomeXwholegenomeshotgunsequence:0.07423391758757820480)68:0.02734896863306986170)29:0.04961889607323401175)8:0.02051718050719802608)81:0.12716334254223934930)34:0.12773319668896174206,147naumovozymacastelliifasHE576756NaumovozymacastelliiCBS4309chromosome5completegenome:0.05553442757539745617)17:0.06033098310274614962)12:0.03073110437514945184)23:0.09130307729091843849,(90naumovozymadairenensisfasNC0164791NaumovozymadairenensisCBS421completegenomechromosome1:0.10675527650269164837,(79naumovozymacastelliifasHE576753NaumovozymacastelliiCBS4309chromosome2completegenome:0.42303819599164699250,500naumovozymadairenensisfasNC0164791NaumovozymadairenensisCBS421completegenomechromosome1:0.13674842095978495538)60:0.09207850230727307461)69:0.12349811732172076562)17:0.06154294720358736287)49:0.13333790394989503136,(((649yHMPu5000034876tetrapisisporairiomotensis160519fasflattenedline5:0.42308014427004220215,(331yHMPu5000034876tetrapisisporairiomotensis160519fasflattenedline29:0.07134211729917513956,(((696tetrapisisporaphaffiifasNC0165281TetrapisisporaphaffiiCBS4417chromosome9completegenome:0.07167945068432469979,225tetrapisisporaphaffiifasNC0165281TetrapisisporaphaffiiCBS4417chromosome9completegenome:0.03227014995771461392)96:0.06062554974928315715,350yHMPu5000034875tetrapisisporafleetii160519fasNODE88length2726cov80311ID175:0.19105871153071615764)43:0.03741013296229680346,(275yHMPu5000034877tetrapisisporanamnaonensis160519fasNODE9length466427cov736239ID17:0.04939384715048800861,466yHMPu5000034877tetrapisisporanamnaonensis160519fasNODE43length11332cov761929ID85:0.00602093711058168755)91:0.04233162836097327519)83:0.09087252913884164007)94:0.12066748904074717230)45:0.13336029164622306697,((387yHMPu5000035629yueomycessinensis160519fasNODE22length177725cov362377ID43:0.20439252415795047813,(246yHMPu5000035629yueomycessinensis160519fasNODE1length451508cov308094ID1:0.17505741264413973712,(812yHMPu5000035629yueomycessinensis160519fasNODE22length177725cov362377ID43:0.01549651441625167145,503yHMPu5000035629yueomycessinensis160519fasNODE22length177725cov362377ID43:0.17968846130371121661)100:0.25083828678990460759)88:0.06728368005436161092)98:0.23632460229783761041,(442tetrapisisporablattaefasNC020194TetrapisisporablattaeCBS6284chromosome10completegenome:0.24321796255938171738,128tetrapisisporablattaefasNC020192TetrapisisporablattaeCBS6284chromosome8completegenome:0.14251522527974030963)100:0.22109692206039374685)63:0.10515339728661457497)51:0.04115283156226569317,(((526tetrapisisporablattaefasNC020191TetrapisisporablattaeCBS6284chromosome7completegenome:0.15109074493391858041,((221tetrapisisporablattaefasNC020194TetrapisisporablattaeCBS6284chromosome10completegenome:0.00000100000050002909,328tetrapisisporablattaefasNC020194TetrapisisporablattaeCBS6284chromosome10completegenome:0.00000100000050002909)100:0.17855538140730248253,(702tetrapisisporablattaefasNC020185TetrapisisporablattaeCBS6284chromosome1completegenome:0.09834837680692044837,751yHMPu5000035629yueomycessinensis160519fasNODE7length328208cov290134ID13:0.15517975099388153781)76:0.04890945255866494673)46:0.04078281939549429497)44:0.03535990101930287788,(730yHMPu5000035629yueomycessinensis160519fasNODE1length451508cov308094ID1:0.03169673518142535062,683yHMPu5000035629yueomycessinensis160519fasNODE1length451508cov308094ID1:0.00000100000050002909)100:0.10373753303746759136)91:0.11100639690899601064,((117yHMPu5000034875tetrapisisporafleetii160519fasNODE22length176650cov489471ID43:0.11267805042721723563,(127tetrapisisporaphaffiifasNC0165221TetrapisisporaphaffiiCBS4417chromosome3completegenome:0.07514078678428877389,142yHMPu5000034877tetrapisisporanamnaonensis160519fasNODE24length176467cov747781ID47:0.01210265149807161246)68:0.03667047975290428641)91:0.07265645449880001050,800yHMPu5000034876tetrapisisporairiomotensis160519fasflattenedline47:0.06790980909198958415)99:0.12782826135345004559)83:0.10106616270654220080)38:0.04974664302224639234)59:0.22840255851512777929)9:0.04889220518361261231,(((236naumovozymadairenensisfasNC0164791NaumovozymadairenensisCBS421completegenomechromosome1:0.11651833899266876571,(193naumovozymacastelliifasHE576760NaumovozymacastelliiCBS4309chromosome9completegenome:0.06368138301676677659,((160saccharomycesparadoxusfasSpar2801097bpGAP8TRNA15CODING423:0.00260257560795021424,(301saccharomycescerevisiaefasrefNC001134orgSaccharomycescerevisiaestrainS288CmoltypegenomicchromosomeII:0.00765372124858374782,257saccharomycesmikataefasSmik2788170bpGAP1TRNA15CODING399:0.05517905070710165533)34:0.00751816904722956390)45:0.01805682900444572844,((502saccharomyceskudriavzeviifasSkud2772416bpGAP4TRNA12CODING394:0.00554830205960198022,102saccharomycesarboricolafasNC0261721SaccharomycesarboricolaH6chromosomeIIwholegenomeshotgunsequence:0.04525583322833340305)45:0.01879941624258623170,(675saccharomycesuvarumfasSbay4983774bpGAP16TRNA13CODING505:0.00000100000050002909,551saccharomyceseubayanusfaschrIVchromosome4:0.02994179495860148713)49:0.01213398160282819042)22:0.00000100000050002909)96:0.18779920886631232269)62:0.03799272330186366509)48:0.03931743289209772840,((198yHAB155kazachstaniaspencerorum160519fasscf7180000055607:0.24086256732268643277,(432yHAB134kazachstaniaturicensis160519fasscf7180000049574:0.23803174040170124726,552yHAB160kazachstaniakunashirensis160519fasscf7180000008959:0.11938439543641445051)91:0.12264589394190097971)65:0.06875038226970639488,(206nakaseomycesbacillisporusfasNABA0S29Nakaseomycesbacillisporusscaffold29completesequence:0.18124332951247609791,423yHAB158kazachstaniaviticola160519fasscf7180000050330:0.19740677322352767620)36:0.04998090824467082277)23:0.05392538978231601471)39:0.05639977185444026986,96nakaseomycescastelliifasCACA0S36Candidacastelliiscaffold36completesequence:0.36253134094315253577)26:0.04364421893265938573)5:0.05600361150554554468)1:0.02893315700885169470)8:0.02896241669822704687,(690candidaglabratafasCR380958CandidaglabratastrainCBS138chromosomeLcompletesequence:0.12559995332233184206,((115nakaseomycesnivariensisfasCANI0S20Candidanivariensisscaffold20completesequence:0.03086583878870894498,319nakaseomycesbracarensisfasCABR0S04Candidabracarensisscaffold04completesequence:0.06722606540711388579)94:0.04033318863960732442,9nakaseomycesdelphensisfasNADE0S13Nakaseomycesdelphensisscaffold13completesequence:0.09751401110256796567)98:0.10021708411160586139)93:0.12737393624280979321)45:0.10904797810886228404,(588yHMPu5000034876tetrapisisporairiomotensis160519fasflattenedline5:0.14160104188812655535,(39tetrapisisporaphaffiifasNC0165281TetrapisisporaphaffiiCBS4417chromosome9completegenome:0.16228304905843646266,(200yHMPu5000034875tetrapisisporafleetii160519fasNODE10length456294cov442026ID19:0.06406736282004973915,94yHMPu5000034877tetrapisisporanamnaonensis160519fasNODE9length466427cov736239ID17:0.12443358363991322002)61:0.06913475210206729282)87:0.08039670606552057341)97:0.23744978235517874565)41:0.07288417201489431896,(122yHMPu5000034947ambrosiozymaphilentoma160519fasNODE15length389807cov347748ID29:0.43358369757062559247,((157candidasucciphilafasgi1002316223dbjBCGL010000011CandidasucciphilaDNAscaffoldscaffold0strainJCM9445wholegenomeshotgunsequence:0.23578086103154199948,(538yHMPu5000034901ogataeamethylivora160519fasflattenedline52:0.24684234772210492115,32yHMPu5000034890ogataearamenticola160519fasNODE7length538164cov135673ID13:0.34625449604539787485)87:0.06955997128756040426)75:0.11615320988622475362,(178ambrosiozymamonosporafasgi1002318539dbjBCIP010000221AmbrosiozymamonosporaDNAscaffoldscaffold21strainJCM7599wholegenomeshotgunsequence:0.44351327919623773077,((((692dekkerabruxellensisfasscaffold11:0.04604483543894308251,444brettanomycesanomalusfasLCTY010000051BrettanomycesanomalusstrainYV396scaffold5wholegenomeshotgunsequence:0.06971260801290678211)100:0.17032170513257180455,(785yHMPu5000026197brettanomycescustersianus160519fasflattenedline12:0.30839337829408458580,281yHMPu5000026197brettanomycescustersianus160519fasflattenedline12:0.05360434021753038986)70:0.09735078842590984272)35:0.04438054322910293253,((542dekkerabruxellensisfasscaffold18:0.35066027560554335896,(533brettanomycesanomalusfasLCTY010000051BrettanomycesanomalusstrainYV396scaffold5wholegenomeshotgunsequence:0.07504967010062078836,46dekkerabruxellensisfasscaffold11:0.03566721892073809741)91:0.12901849656623864959)99:0.21572926453695448479,((314dekkerabruxellensisfasscaffold3:0.02187283363366406691,84brettanomycesanomalusfasLCTY010000041BrettanomycesanomalusstrainYV396scaffold4wholegenomeshotgunsequence:0.03202544374295392127)98:0.21775846219776978652,(578yHMPu5000026197brettanomycescustersianus160519fasflattenedline70:0.07999655075676677385,(286yHMPu5000026197brettanomycescustersianus160519fasflattenedline96:0.00644096647731990518,266yHMPu5000026197brettanomycescustersianus160519fasflattenedline18:0.00000100000050002909)100:0.25097243681325881459)100:0.21179367893661829592)56:0.10874694359916765862)41:0.03224425793006706342)37:0.10272179343176940369,((811yHMPu5000034932kuraishiaogatae160519fasNODE20length328297cov115211ID39:0.39398729219164768667,((216candidaarabinofermentansfasscaffold5:0.14286070854123963936,(293yHMPu5000034886ogataeatrehalophila160519fasNODE3length487415cov125697ID5:0.16170561880082129358,(399yHMPu5000034892ogataeapilisensis160519fasNODE100length34432cov163726ID199:0.31943739604020143785,597yHMPu5000034892ogataeapilisensis160519fasNODE151length6542cov188935ID301:0.00000100000050002909)99:0.20603168718273698334)84:0.11943631992969556965)67:0.14328912636626214838,((434yHMPu5000034885ogataeazsoltii160519fasNODE1length742912cov339653ID1:0.20303471514036194878,252yHMPu5000034891ogataeapini160519fasNODE8length558977cov417585ID15:0.21450591257208445617)100:0.19642449944520790073,33yHMPu5000034637ogataeapopuliabae160519fasNODE8length626879cov164982ID15:0.26735927443311946483)27:0.07119097973390590972)47:0.05175074912395321441)17:0.07343471378776268710,16yHMPu5000035040ambrosiozymamaleeae160519fasNODE18length260039cov393695ID35:0.40233067921598203442)8:0.03688541582336571367)23:0.05742720552810250817)16:0.03388927092045597445)41:0.09766707366316844385)61:0.09878095139592454887)12:0.03425438078974540196)6:0.03746783826599191930)7:0.02509386497633109628)1:0.02506769741425742340)1:0.05204620316127150231,(((335yHMPu5000034999cephaloascusfragrans160519fasNODE7length529925cov121952ID13:0.16138634231287046772,((346yHMPu5000034998cephaloascusalbidus160519fasflattenedline59:0.03663225398184192377,540yHMPu5000034998cephaloascusalbidus160519fasflattenedline59:0.25400807821958171218)53:0.09058252506939272475,782yHMPu5000034998cephaloascusalbidus160519fasflattenedline99:0.05092463405238342039)43:0.06070813979890821860)53:0.04984908215210735738,166yHMPu5000034999cephaloascusfragrans160519fasNODE13length301457cov128257ID25:0.09680757542552331785)99:0.27292045185898555770,(748yHMPu5000034999cephaloascusfragrans160519fasNODE5length1066020cov12392ID9:0.21342928353756096538,795yHMPu5000034998cephaloascusalbidus160519fasflattenedline405:0.15928586967240490613)98:0.23619961603386055438)46:0.14921517969849829033)1:0.06157197029973789787,(((771yHMPu5000034884peterozymatoletana160519fasflattenedline4:0.01202815834853007346,757yHMPu5000034883peterozymaxylosa160519fasflattenedline6:0.05187963841562089756)100:0.21900163514166659517,573nakazawaeapeltatafasgi1002316198dbjBCGQ010000031NakazawaeapeltataDNAscaffoldscaffold2strainJCM9829wholegenomeshotgunsequence:0.23314306808604084997)75:0.06534879529554585287,(437yHMPu5000034932kuraishiaogatae160519fasNODE15length350517cov113523ID29:0.25469363511858139626,(761kuraishiacapsulatafasHG793125KuraishiacapsulataCBS1993genomicscaffoldKuraishiacapsulatascaffold1:0.13435303067032447477,780yHMPu5000034933kuraishiamolischiana160519fasNODE2length728764cov174395ID3:0.20384602655258102222)88:0.12949129464118311339)30:0.05917578129317983826)34:0.13273082691152390811)2:0.00000100000050002909)2:0.09358663692132479506,377yHMPu5000034918nakazawaeaholstii160519fasflattenedline173:0.40141682612592227697)26:0.14512518105727237328)100:0.46723923475094752966)3:0.07068897034822438363)4:0.01645750259905471441)1:0.03697942375805605281)0:0.07104775053317795297)0:0.00915153403889689895)33:0.09344885839883690370,69alloascoideahylecoetifasgi1002318366dbjBCKZ010000171AlloascoideahylecoetiDNAscaffoldscaffold16strainJCM7604wholegenomeshotgunsequence:0.97725239614853753878)31:0.11186675319504545134)2:0.01355701586380659782)1:0.06413111948862634804)1:0.05730137795658887812)1:0.04625027694753920671,((770naumovozymacastelliifasHE576752NaumovozymacastelliiCBS4309chromosome1completegenome:0.25317989660920880990,239naumovozymadairenensisfasNC0164831NaumovozymadairenensisCBS421completegenomechromosome5:0.19485911703428085429)57:0.12367874021145904007,((467saccharomycesmikataefasSmik12998246bpGAP5TRNA20CODING479:0.07291291555889320430,(23saccharomycescerevisiaefasrefNC001144orgSaccharomycescerevisiaestrainS288CmoltypegenomicchromosomeXII:0.05551681262603619382,229saccharomycesparadoxusfasSpar121010032bpGAP13TRNA20CODING506:0.02511140116791102384)62:0.02194627394002335655)44:0.01808407403606393515,(5saccharomyceskudriavzeviifasSkud12998210bpGAP7TRNA21CODING479:0.04868164131347477164,((190saccharomycesuvarumfasSbay101016005bpGAP25TRNA22CODING498:0.03372712251385796139,99saccharomyceseubayanusfaschrXIIchromosome12:0.04538176277876434378)94:0.07663994893100228856,145saccharomycesarboricolafasNC0261821SaccharomycesarboricolaH6chromosomeXIIwholegenomeshotgunsequence:0.05056004460436055309)18:0.01443400156432909399)56:0.02716786891297931841)98:0.21643502648270890321)4:0.02135701278011722243)5:0.01860675631022621485,((332yHAB140kazachstaniahumatica160519fasNODE39length95229cov162865ID77:0.26686844030586126530,276yHAB147kazachstaniataianensis160519fasNODE35length125469cov5312ID69:0.12300970387096367420)33:0.06339631219524978489,(1yHAB136kazachstaniabromeliacearum160519fasNODE12length246126cov218889ID23:0.32412759009336206129,(406yHAB143kazachstaniasiamensis160519fasNODE1length416281cov151035ID1:0.10731227877328086695,((188yHAB164kazachstaniaaerobia160519fasscf7180000020191:0.02741449364074890691,515yHAB159kazachstaniasolicola160519fasscf7180000046309:0.03390005767221237337)84:0.06696567141813331014,344yHAB133kazachstaniaunispora160519fasNODE9length262560cov322025ID17:0.09446107452922870851)98:0.11465482530171057507)93:0.13370835246869008928)34:0.03638674712096087727)39:0.07429496229828037868)12:0.05870876208649072892,105yHAB132kazachstaniamartiniae160519fasscf7180000030417:0.27837126956763336150);
```
