## Supplementary File 4 for "Functional divergence in a multi-gene family is a key evolutionary innovation for anaerobic growth in *Saccharomyces cerevisiae*"

```
(sacarb1:0.00000100000050002909,(((((sacuva1:0.05110640976905563015,saceub1:0.00923430164946635254)50:0.03898676340591629430,sackud1:0.00000100000050002909)24:0.00792250305757583213,sackud2:0.01561148747882622201)15:0.00775445469820364077,((sacarb2:0.02330070178765277986,sacarb3:0.00782756799597741221)58:0.03118486853570581058,((sacmik1:0.00000100000050002909,sacarb4:0.00764853650717047754)74:0.01531326889660307791,((((((sacmik2:0.03584679206116357653,(((sacpar1:0.01519111512382936326,saccer1:0.00000100000050002909)51:0.00760736468305072289,saccer2:0.00754709344013582747)29:0.00000100000050002909,((((saccer3:0.00000100000050002909,saccer4:0.01545067295599023179)39:0.00759628887603603243,(saccer5:0.00000100000050002909,saccer6:0.00000100000050002909)54:0.00000100000050002909)18:0.00000100000050002909,saccer7:0.00759665095836729518)50:0.02286694088980068332,(sackud3:0.01535134608312706261,sacpar2:0.01514109159448153753)21:0.00000100000050002909)35:0.01511549110557070148)55:0.01991511074068313264)46:0.02992515234111361999,sacpar3:0.00772089544433700141)7:0.00749037019866655510,sacpar4:0.00784012616419096572)1:0.00000100000050002909,sacpar5:0.00000100000050002909)1:0.00000100000050002909,sacpar6:0.00769722081872335762)12:0.00765428227834904964,(sacmik3:0.00000100000050002909,(((saceub2:0.00768025373134168746,saceub3:0.00000100000050002909)25:0.00000100000050002909,(sacuva2:0.00000100000050002909,(saceub4:0.03030949160702936518,sacuva3:0.00777015567150001699)84:0.03910321785175164405)30:0.01524359780336827230)3:0.00770431229264661836,(sacmik4:0.03075598868213455864,sacmik5:0.00000100000050002909)31:0.00769022597502722668)3:0.00758288463664177469)2:0.00759922750438848157)0:0.00775348510932856883)1:0.00000100000050002909)1:0.01564402510676895022)16:0.02205504969019273301,(((sacmik6:0.00000100000050002909,(((sacpar7:0.00000100000050002909,(((saccer8:0.00000100000050002909,(saccer9:0.00772205312206902892,(saccer10:0.00764187003048354564,(saccer11:0.00772137501266414658,(saccer12:0.00000100000050002909,(((((sacmik7:0.04762463746684641314,((sacarb5:0.00000100000050002909,sacarb6:0.00000100000050002909)89:0.02339066043207396056,sacmik8:0.00000100000050002909)25:0.00775466435205488490)2:0.00000100000050002909,sacmik9:0.00000100000050002909)34:0.00777929606231859711,sacpar8:0.00000100000050002909)31:0.00778527484320287299,(sacarb7:0.02342562727152383215,(sacpar9:0.00796728819200224515,((saceub5:0.00748514035567088981,sacuva4:0.03860399456846863586)71:0.02352151373173809457,((sacarb8:0.03171479322957330288,saccere1:0.01537842144250200181)76:0.03155885090823733197,(sackud4:0.00000100000050002909,saccudr1:0.01572553265327279043)95:0.03197896011120171522)5:0.00000100000050002909)5:0.00749327147516364901)14:0.00769471197089487309)18:0.01604084501775925389)18:0.00806831832396406011,(((((((((((kazhum1:0.45460728707994857434,kazhum2:0.36783540838693190578)33:0.24057284424632047193,(kazhum3:0.13121797181769495610,kaznag1:0.00639184606228158925)100:0.39090103317663588145)33:0.12949726585984563942,kazhum4:0.40004486293788832363)38:0.09965001786499644298,(((((kazyak1:0.03104552591393495986,kazyak2:0.11361249061184813813)90:0.10857432846698676643,(kazyak3:0.02535502235094787629,kaztra1:0.18199604274498915046)63:0.02391525004941935997)95:0.19339057532858675015,(kaztra2:0.28056452912091905949,(kazyak4:0.06233334113297235579,kaztra3:0.06704497926324330670)100:0.35361315862144876432)61:0.06311511310799225449)84:0.18585935840149278575,kaztai1:0.46769361578252993672)69:0.12940288063412047626,((kazuni1:0.23495655821612251857,(((kazsia1:0.19023906170463372733,kazsia2:0.05923432196629552227)95:0.05103827919254415313,(kazaer1:0.01645819242237448951,(kazsol1:0.01214316309935239979,kazsol2:0.00000100000050002909)98:0.08305533041840618136)83:0.09882842782633191603)82:0.09769343971089623768,(kazsia3:0.32400202950065354335,((kazuni2:0.12996512174813082408,kazuni3:0.08870710574884939359)89:0.11435159276572814946,(kazuni4:0.18327501088329445356,(kazuni5:0.09034513845556092770,kazuni6:0.08182827266787667808)62:0.07366763476134326194)100:0.26557062610178122641)65:0.23486099196488743890)11:0.12936808582556130753)5:0.03870744879568046443)10:0.02631315315876499306,((kaztai2:0.26424691305201397640,((kazsia4:0.19136045686111599617,(kazsia5:0.08655906617594194552,(kazuni7:0.05120863302477666329,(kazsol3:0.34291488845347795067,(kazsol4:0.00000100000050002909,kazaer2:0.00590301071442827802)89:0.03789438139455732907)52:0.05157252047214426482)33:0.03064080112438778355)40:0.07051907163057789807)14:0.04223319413996352856,(kazbro1:0.50753012004128073009,(kazyak5:0.09927818994747232562,(kaztra4:0.10743113442322842210,kazyak6:0.03080537886297658734)53:0.04794283012833200353)94:0.19628912113612503876)33:0.07633899083947047470)8:0.04621194321596792942)14:0.08823774466045818110,(kaztai3:0.23721989277213806346,kaztai4:0.16808449556883961473)55:0.08987271729908376250)3:0.04189735469814824531)18:0.13023769759253681078)16:0.20133723727051011654)3:0.00000100000050002909,(kaztai5:0.55130461114247086840,kazbro2:0.86110890864157008107)12:0.21028931895871338931)20:0.09480710379643535191,(((((tetiri1:0.08387718556133176573,((tetfle1:0.28124596654993694322,(tetpha1:0.03327424785790586426,tetpha2:0.13889264182281166327)80:0.06917748602700907190)37:0.05275950770325957273,(tetnam1:0.01973067095340003130,tetnam2:0.11041990238694406046)61:0.05128597975245443447)55:0.10548891269705447382)92:0.37177935203982531709,tetiri2:0.46938916705785377337)76:0.21711471662853992770,(((yuesin1:0.23839002761019492671,((yuesin2:0.21385994834002433618,yuesin3:0.01874675892827860554)100:0.33186697500514211745,yuesin4:0.23335856271426080877)98:0.10605714881805580752)100:0.27056483460892782889,(tetbla1:0.15193759245164503713,tetbla2:0.34380273809335715196)100:0.30696449256260210925)90:0.18919576145319427773,(((((((zygmra1:0.25643785516243056133,zygflo1:0.12044290520762765406)99:0.18305466199949688155,(tormic1:0.03942865868463431289,tormic2:0.11115052555535046008)95:0.13431780135503834650)63:0.06988814915013380480,tormal1:0.22845485686205435627)93:0.16929172733678793383,(((kazvit1:0.26346121578190734303,(((sacmik12:0.02236103097481080895,((sacpar15:0.01214253275980502027,saccer19:0.01816026406176391578)90:0.07823463729670052103,sackud8:0.03948233879755227299)50:0.03590223476662452590)99:0.21543324769302285571,(sacarb19:0.12232649619130268881,(saceub13:0.02485666971106157558,sacuva10:0.05348152353754568461)68:0.06486979595638092677)16:0.01727109690008584580)90:0.11015456358579919782,(((sacpar16:0.00000100000050002909,saccer20:0.01762327771718644187)58:0.02381311573808650439,(sackud9:0.06844754230630711866,(((saceub14:0.00773429538470962828,sacuva11:0.02342066601380838470)96:0.09261846194607878391,(sacarb20:0.03215338296972024973,((sacmik13:0.04469752093950409705,(sackud10:0.12991568161605276943,sacpar17:0.10305544362280316673)98:0.08126120984413155723)87:0.03441193093586181195,saccer21:0.01548208457862915687)43:0.01849766494482050702)33:0.01197301503573770624)70:0.05502336669692933779,sacmik14:0.04256599692983975558)71:0.04332229359817291181)32:0.01466324814327108449)40:0.01547110839546798726,((sacuva12:0.10712295265631295582,saceub15:0.05711594003539387926)50:0.02605806138257453844,sacarb21:0.09576364025653881507)7:0.02410503040359368923)35:0.04691225435934266025)68:0.06986523985995951591)34:0.10413127998136670338,((((naucas5:0.08966915666182383171,naucas6:0.12190471591684742814)100:0.13772634471736858175,((naudai3:0.00000100000050002909,naudai4:0.02983199614313172127)99:0.10024606345701424226,(kazspe1:0.31903633794338076557,((naudai5:0.32812595735063926350,(naudai6:0.20484168862462945326,naudai7:1.15429080276858053722)43:0.11404811826202451708)13:0.09430622311912260913,(nakbac1:0.18251871558889676272,nakbac2:0.20971987996047625202)99:0.23834903969904377985)5:0.05316859762362092373)5:0.02575002302244770724)3:0.02368554232384468411)1:0.01444414906251883721,((naudai8:0.25791956397282128632,naudai9:0.34020565182350054334)45:0.08344525995423966724,naudai10:0.50521623545457383653)44:0.14262672901654335766)6:0.02410081499893658788,((((kazafr1:0.26338368648837223729,kazafr2:0.29468150890767813577)79:0.08360665941134542978,(kazafr3:0.33846531921051931091,(((kaztur1:0.12504689435971005906,kaztur2:0.03167207587811514402)100:0.17231746224375890653,kazkun1:0.11432049981824395080)86:0.12938657172060361034,((kazmar1:0.00823601968674300342,kazmar2:0.00000100000050002909)100:0.35555147833256101064,kazspe2:0.33172518970497033575)29:0.05969499717707203029)64:0.13917277105649097924)40:0.10374419928458109008)21:0.05758842897445286962,(kazafr4:0.12092862612837974867,kazafr5:0.13674487702682153190)73:0.08097856450176282861)100:0.23218907197033658574,(cangla3:0.15537887154337190476,(nakbra2:0.05442372728838693746,(nakniv3:0.07080356053141387274,nakdel2:0.04993383766161002546)61:0.04767600256777860396)93:0.13887760901217785503)100:0.28610988172001861063)7:0.08442250580866582366)1:0.03604828676480035382)0:0.01828245180849990409,(((((kaznag2:0.00602021217290872775,kazhum5:0.00000100000050002909)100:0.42317787468085382718,kazhum6:0.10305691111608254740)93:0.08146076570791922766,((((kazsia6:0.10793920419738356475,kazuni8:0.17832762296301482574)95:0.21239108399645773018,(kazsia7:0.28027331170995184451,((kazsol5:0.01756441699035395446,kazaer3:0.02494112370896372013)100:0.17913788968654656419,kazuni9:0.00711273775093779117)79:0.10329637581620411402)66:0.05553196102905477716)69:0.07893801719944935902,((kaztra5:0.03779012303990019611,(kazyak7:0.03671046749721824237,(kaztra6:0.01283345786028457745,kazyak8:0.06395334884381435880)85:0.09509095481941071126)59:0.02031513595242276371)100:0.28980771237698771392,((kaztra7:0.08288129777422104105,kazyak9:0.07969428235894551737)100:0.44914965218095348476,(kaztai6:0.24172847978677966529,(((kazuni10:0.13541481801319185663,(kazuni11:0.00000100000050002909,kazuni12:0.00000100000050002909)100:0.11530945160278774364)100:0.25067457861943215347,kazuni13:0.15897533062052257580)50:0.07938676807781065714,(kazuni14:0.14930961228090350312,(kazaer4:0.00722249281519972766,kazsol6:0.22538514444440432838)100:0.06999340794321216863)63:0.04283955102130274084)91:0.16795775534968385156)63:0.04101492302345914609)30:0.07553376874810394104)14:0.01878822615479268029)18:0.03989138104758400277,((kazsia8:0.59981331671630233604,(kaztai7:0.05454580671510197293,kaztai8:0.13126142709592292235)95:0.05198162423563020690)49:0.09165232307213483365,kazbro3:0.26578700344961125879)7:0.02991676704932989816)99:0.16274384862920529549)91:0.14466150776537067824,((kaztur3:0.57967823841035104326,((kazbro4:0.63865917541793948420,(cangla4:0.12438438186057883261,(nakbra3:0.03657142618029703834,(nakniv4:0.08355070429959222944,nakdel3:0.04611501052357156599)34:0.02473964641471339265)53:0.03411146221799585959)100:0.20541684166861109984)25:0.06551235750733304386,(((cangla5:0.00622952640130502132,cangla6:0.00000100000050002909)100:0.06540185448312429983,(nakbra4:0.06592279213549219474,(nakniv5:0.00000100000050002909,nakniv6:0.00000100000050002909)100:0.01232573680174635540)54:0.00939904572179503343)79:0.06523111205904119636,nakbra5:0.10428405243277447112)90:0.10909487614230509167)34:0.11914050120165495250)6:0.07105144167696314517,(((kazkun2:0.05815767423348688209,(((kazkun3:0.05395194077442425074,kaztur4:0.14768108604092836100)100:0.27526719581843739348,kaztur5:0.16018772362453612135)98:0.09375482032245630037,kazkun4:0.13318125248436185615)92:0.08115819120606311554)74:0.12406664527530375519,kaztur6:0.25592823109613360710)21:0.07881883738117956284,(kazkun5:0.12179652309671883115,kaztur7:0.07825886681339933038)55:0.04770756921662178129)15:0.08476113076407476576)1:0.03661830507766559301)2:0.02860300271356337395,((((((kazint1:0.28773103451129522501,kazint2:0.12406279319878617262)74:0.06819386583231402954,(kazmar3:0.06749412640795562912,(kazmar4:0.20458902325374556108,kazmar5:0.33484339809863844506)62:0.10313273709616031792)57:0.06011806424981996216)37:0.06928234633012902988,(kazvit2:0.04723436469571088564,(kazvit3:0.00000100000050002909,(kazvit4:0.00000100000050002909,(kazvit5:0.02541726130659274080,kazvit6:0.00000100000050002909)83:0.00000100000050002909)83:0.00000100000050002909)99:0.08103639828230770059)88:0.06368784434662126681)37:0.05924735908567265591,kazafr6:0.13238163266592570255)25:0.06312239370903480196,(nakcas1:0.40797064721966580514,kazspe3:0.09408525012224544515)35:0.04097347111050705926)12:0.01025156598944119458,(kazspe4:0.14973556245590177727,(kazros1:0.08405910450983712645,kazros2:0.05215732400372325578)100:0.13334965880385291070)30:0.05810804055836892718)13:0.04041850021713523644)1:0.02927011352872789518)77:0.12799257353808002335)51:0.07816232994258873190,((((naudai14:0.29083425398149187480,naucas9:0.22014135897416645116)50:0.06532295655149196467,(nakbac5:0.89109974160991711756,kazvit11:0.49193042001968823040)25:0.15622677103630816520)38:0.08356168244992764893,((kazvit9:0.00000100000050002909,kazvit10:0.32403620267545579781)89:0.15569950834344969959,((kazint5:0.73059203306667486189,(kazmar8:0.55395264510571795569,(kazmar9:0.19534012622792903957,kazmar10:0.12600827766781116934)97:0.16655153159580743383)84:0.19825670856570901113)35:0.13585187064281578628,((kazros4:0.27548525743794949339,(((kazkun8:0.23406775791979714252,kaztur10:0.19935102577177407635)85:0.12978847951214345091,kaztur11:0.52213087704184935056)37:0.07439120491854588069,(kazkun9:0.20419064910038917104,(kaztur12:0.72042834117328635735,(kaztur13:0.21626232967469136148,(kazspe8:0.15039807192203075159,(kazspe9:0.14206462438107586577,kazspe10:0.24548036201058293093)90:0.11699619540020797515)100:0.25849551917655566591)78:0.08944530696341947140)20:0.03634001286658036095)22:0.08067869996266634203)32:0.07331219187099807799)36:0.08426917108172908566,((kazbro9:0.36879251215353942017,(kazbro10:0.00876781143476514091,kazbro8:0.04245961552089135699)100:0.34971762686792162711)62:0.08174153900650653337,((kaznag3:0.00402487885839882594,kazhum9:0.10903635288041234330)100:0.34473012866316937730,kaztai11:0.22463582651762606379)28:0.05004021986850532705)26:0.05183709784146028898)19:0.03291005488481360541)54:0.08072180787628703558)94:0.16196992991714329047)30:0.06065908315258463496,(((yuesin11:0.45035767746487048724,tetbla10:0.07340521126349254522)63:0.04755720371917803585,(yuesin10:0.12543915115630205337,tetbla9:0.09003068345788384219)68:0.06493764724292337698)97:0.10021197448909870131,(((tetfle6:0.08630536494432414218,((tetpha8:0.02712240290157759068,tetpha6:0.02103773082661278271)93:0.05678242620898815013,((tetnam6:0.08299027535002719003,tetfle5:0.05389114953370841704)90:0.06000067903828880389,tetpha7:0.10122005750472867769)96:0.11001329990087330146)34:0.00000100000050002909)73:0.04235669493899318905,tetnam7:0.04863081897906770812)97:0.11672317523991111721,((((tetpha5:0.11169813060625598256,(tetnam5:0.08435599198442718383,tetfle4:0.05136148845146196185)97:0.08753000150901105170)100:0.20687069705149052634,(tetiri7:0.07001741471033796904,(tetiri5:0.00000100000050002909,tetiri6:0.00000100000050002909)56:0.07262756577747053743)92:0.08140074707130194598)71:0.06813778598363638694,tetiri8:0.06806291569279580844)80:0.05527302174995937789,(tetbla8:0.21868288638477065278,yuesin9:0.30547300679775107879)99:0.37372876974955387963)30:0.06084288032236540716)30:0.08464854592025258806)95:0.39106725460535141092)18:0.05082455881515678120)7:0.07377374641306076730,((((lacklu1:0.27442179683110112798,(laccid1:0.13166682261427528622,lacfer1:0.18098636169832302278)99:0.29824547629892955714)94:0.21404960872637598945,((((nakbra6:0.04619087933287467640,((nakdel4:0.03787889068032977008,nakniv7:0.03094406697657079569)71:0.05996782172857322013,cangla7:0.16040356058393059890)40:0.05114920143961610571)100:0.45244306647952908795,(nakcas2:0.34112479934554590377,nakbac3:0.15931539931380750419)99:0.18033365769755010932)24:0.05232036049596557048,(((sacarb22:0.08415847001666411364,(saccer22:0.00000100000050002909,((sacmik15:0.09193905579932583338,sackud11:0.06241586294778145999)36:0.02382968944495518840,sacpar18:0.02253394673968518377)26:0.00724665315827064966)52:0.03644592491231328502)93:0.05657690890450935151,(sacuva13:0.00000100000050002909,saceub16:0.01778233464522966517)93:0.03540977093908586476)100:0.24710515992219367343,(kazmar6:0.26471542137185322119,(((kazint3:0.24642857160459469279,(naucas7:0.08697828510230107280,(naudai11:0.03568147946457048136,naudai12:0.01321698495493998753)96:0.10232977586763652988)57:0.04265326511028056516)62:0.03877757710393348045,(((kazafr7:0.14748259584633613417,kazafr8:0.04934989742059636003)100:0.25663054443303040530,((kazros3:0.10691991889168257768,(kazspe5:0.09024881157848696489,kazspe6:0.08164365540436181734)92:0.08937885803456235845)97:0.12292245281204207397,(kazkun6:0.09893119906932093532,kaztur8:0.14641281176212134207)73:0.06124871042411974414)91:0.11537542006663309424)61:0.08716777810910271429,kazvit7:0.10693847877168467797)33:0.06640497963034393269)22:0.03504055168753660715,(((kazyak10:0.01807178216260561104,kaztra8:0.02384176629886874954)100:0.12967100253058755355,kazbro5:0.08209359264089657882)37:0.04484607244852011759,(kazhum7:0.10577574295673367044,(((kazuni15:0.05767593184113632004,(kazsol7:0.02150014199021178102,kazaer5:0.00958151123334685488)100:0.07485120355420621374)76:0.02525436717142437101,((kazuni16:0.19443965645534652675,kazsia9:0.10317808950647906763)98:0.12357046969130833225,kazsia10:0.00000100000050002909)65:0.01733751163675525259)94:0.11791699754022136326,kaztai9:0.09593344599455368160)26:0.04518033820348092006)22:0.03496069310730420127)24:0.05466932356622867389)5:0.01657434886273474392)19:0.07380703929998030932)34:0.08299935280443207497)50:0.14060922614069704117,((tormal2:0.29992621351859571899,tormic3:0.18588442559643500451)80:0.06840056108045620975,((yuesin8:0.12894251209120105583,tetbla7:0.11583173157976599243)95:0.13412707006966456680,(tetiri4:0.10271841866245684516,(tetpha4:0.12024870537205289978,(tetfle3:0.02599788806043794309,tetnam4:0.03843123531584333175)48:0.01259716606238489751)45:0.02663741717273450382)100:0.30119196430556688382)64:0.17583602547797258508)50:0.04115941797961248511)65:0.18887610888613715066)68:0.13237265532979394789,(((kazbro6:0.58646419634135660282,(kazbro7:0.16890997778523358930,(((kaztra9:0.07831960313005714713,kazyak11:0.13244488694247999461)44:0.05392927249559723718,(kazyak12:0.03790318128018183019,kaztra10:0.02591370339171329348)81:0.02497812738898010781)75:0.18809694359735878999,(((kazsia11:0.05639924029795841121,kazsia12:0.10588328662483519060)93:0.09367016238895907454,(kazuni17:0.06849085359257832406,(kazaer6:0.01627900235999806336,(kazsol8:0.21243172324896505976,kazsol9:0.00000100000050002909)99:0.03102028220207368042)98:0.10472079465246512953)84:0.10866791059199940039)98:0.15519406547120009887,(kaztai10:0.17380203139231839571,kazhum8:0.23386705704630769698)35:0.05075925255389718976)52:0.07949664880711511394)21:0.07263630609487473078)16:0.06777165550501296210)92:0.18216802912305748996,((kazint4:0.28369675067663907564,kazmar7:0.29763191434424912662)90:0.19096442081883674424,((((nakcas3:0.46538399426525339786,nakbac4:0.20809216733140567523)54:0.12573158131000217175,((naudai13:0.15416275951196217742,(naucas8:0.10092061548560968265,(saceub17:0.02941701907849771092,(((sacpar19:0.00105225796837872879,(sacmik16:0.07587009981048854768,saccer23:0.00847941889515409393)43:0.00852450955972848708)44:0.01835550486000068690,(sackud12:0.00813204635936699491,sacarb23:0.05913771389990651883)79:0.03106597455155244228)53:0.01793768095647299901,sacuva14:0.00653652645641110419)44:0.00727939457285778184)100:0.30856770135252531428)73:0.04950021162296915772)80:0.08154697121204347587,(kazspe7:0.35234963884297343384,(kaztur9:0.23595743934484908477,kazkun7:0.15503390054331617209)98:0.18474862320177651287)58:0.13074568172583467263)14:0.04613286350236051048)14:0.00932413331086102276,kazvit8:0.29057199483545093077)37:0.09281560518474341048,(cangla8:0.13243700332434321654,(nakdel5:0.12232429102301943524,(nakniv8:0.05328597527307835785,nakbra7:0.08153192396815162057)90:0.04719397321876835083)100:0.15508250180268587370)99:0.21168285235168385339)10:0.03125152249678643523)29:0.06548820352750157892)25:0.06174526852665133958,(erecym2:0.58313858636303661509,(erecym1:0.33321959435314196796,(eresin1:0.69422664625715579945,erecor1:0.37421304227469565085)80:0.17639045011843126898)75:0.12325886280080250446)43:0.22233756199309254176)14:0.09112024869637590230)17:0.05546131912916212048,(tormic4:0.36966404241688477494,((yuesin12:0.29566218274172584302,(tetbla11:0.08644193032542879518,yuesin13:0.25811030054504291442)74:0.12173542151213431750)87:0.16930829303207869940,(tetiri9:0.10634547816091582950,(tetpha9:0.20385893631270085580,(tetfle7:0.14458474426491105258,tetnam8:0.09958355419784226115)72:0.09419899130689511624)62:0.12470873917354781402)100:0.48879476951639488913)50:0.13656516433326984505)15:0.05708265314076443886)5:0.09171512219554968370)72:0.43391190695864340077,(((tetfle2:0.12132360862556247627,(tetnam3:0.02616026460330005132,tetpha3:0.08998732637388047462)81:0.05501397854105991025)95:0.11783274004069493879,tetiri3:0.09329324598504608324)98:0.15988261607489281935,(((tetbla3:0.08237211767218943770,yuesin5:0.24100669423935885960)90:0.16259235116712086877,tetbla4:0.20620251187310140173)32:0.04750203971937940611,((yuesin6:0.03277515351864285220,yuesin7:0.00000100000050002909)99:0.10358669615310180101,(tetbla5:0.00000100000050002909,tetbla6:0.00000100000050002909)100:0.29087010909433652639)41:0.05038582961456396919)91:0.13636563564973164242)78:0.07181264362703082549)29:0.09482403079897468168)16:0.04837240802138011164)59:0.25160232243895724880,((naudai1:0.20641339375940850887,naudai2:0.20194192717025080674)64:0.13852537796903890976,naucas1:0.41336772523202847118)59:0.05554521015778862703)21:0.08049271318219271276,(naucas2:0.45693219290485170836,(naucas3:0.18258343247526184761,naucas4:0.14351526348767840169)43:0.06383702934214088853)44:0.10587542752363404697)21:0.05727518040796392151)66:0.12794249797715512296,((nakdel1:0.08565683919074529307,((nakbra1:0.13313892257934289987,nakniv1:0.15623161478747552011)50:0.04882789706370414817,nakniv2:0.01564739615789332433)87:0.13577383301816656203)93:0.21119402157584202251,(cangla1:0.06842845296919974896,cangla2:0.10973192569197516566)100:0.26109224835046945801)100:0.39492090133488805259)96:0.38290400005848135301,((sacpar10:0.17510044678207214996,saccer13:0.05296238151532257910)38:0.07107589407739489662,(((sacuva5:0.20524539996559743038,saceub6:0.02638228197723497051)59:0.06827154467772038327,((sackud5:0.06119779590134982739,(sacmik10:0.07452168170434836370,(sacpar11:0.03701863729381128093,saccer14:0.02495956888889050082)56:0.02008513666719525387)36:0.02052338547565474292)19:0.00000100000050002909,sacarb9:0.11936100948841134317)96:0.13113271255026193174)34:0.06943635977494271028,saceub7:0.05692462071706410470)35:0.08322010055510639659)16:0.03002372904172321069)26:0.09776612519822697189,sacmik11:0.24545757708079193882)33:0.01878768675329635721,(sacarb10:0.09542941067296648039,sacuva6:0.15954651434671870969)74:0.04700858246211607472)40:0.11344897330225341137,sackud6:0.06985576919544426999)92:0.23347859564021161694)5:0.00000100000050002909)1:0.00000100000050002909)7:0.00991701302801877016)11:0.01012232719715645997)1:0.00000100000050002909)0:0.00000100000050002909,saccer15:0.00791718590695772786)3:0.00000100000050002909,saccer16:0.00776351977119526648)3:0.01037770462960263713)0:0.00000100000050002909,sacpar12:0.00798039697157577887)7:0.02025988781828921143,((saccer17:0.01557948180576631571,saccer18:0.00000100000050002909)34:0.00812262056507417202,(sacpar13:0.00000100000050002909,sacpar14:0.00787555680655206529)45:0.00784922699611585555)2:0.00000100000050002909)12:0.01005895853708512443)8:0.01015950984140724135,((sacarb11:0.00773689473278936155,(sacarb12:0.03130767896399846983,(sacarb13:0.00000100000050002909,(sacarb14:0.00761813532304570287,sacarb15:0.00000100000050002909)43:0.00761554403190216941)27:0.00000100000050002909)73:0.03477023299884839103)35:0.02619979007319553008,sackud7:0.02428508178263543912)6:0.00888795991008127680)3:0.01612054588329612376,((sacarb16:0.00794509839445447716,((((saceub8:0.00779629935410593340,(saceub9:0.00000100000050002909,saceub10:0.00000100000050002909)70:0.00000100000050002909)61:0.00779821317300119932,sacuva7:0.00000100000050002909)66:0.00775264669199656267,(sacuva8:0.00777232752886166441,sacuva9:0.00000100000050002909)54:0.00783932854486054168)42:0.01355987056710486818,sacarb17:0.23762709990888930545)9:0.01024114331201972719)4:0.00785636602532578665,(saceub11:0.00000100000050002909,saceub12:0.00000100000050002909)38:0.00000100000050002909)2:0.00000100000050002909)14:0.02171200746220362798)96:0.02137018568904812052,sacarb18:0.00000100000050002909);
```
